# The sandarazols are cryptic and structurally unique plasmid encoded toxins from a rare myxobacterium

**DOI:** 10.1101/2020.10.06.323741

**Authors:** Fabian Panter, Chantal D. Bader, Rolf Müller

## Abstract

Soil dwelling bacteria such as myxobacteria defend themselves by using secondary metabolites to inhibit growth of competing microorganisms. In this work we describe a new plasmid found in *Sandaracinus* sp. MSr10575 named pSa001 spanning 209.7 kbp that harbors a cryptic secondary metabolite biosynthesis gene cluster (BGC). Activation of this BGC by homologous recombination mediated exchange of the native promoter sequence against a vanillate inducible system led to production and subsequent isolation and structure elucidation of novel secondary metabolites, the sandarazols A-G. The sandarazol structure contains intriguing features such as an α-chlorinated ketone, an epoxyketone and a (2R)-2-amino-3- (N,N-dimethylamino)-propionic acid building block. In depth investigation of the underlying biosynthetic machinery led to a concise biosynthetic model for the new compound family, including several uncommon biosynthesis steps. The chlorinated congener sandarazol C shows an IC_50_ value of 0.5 µM against HCT 116 cells and a MIC of 14 µM against *Mycobacterium smegmatis*, which points at the sandarazol’s potential function as defensive secondary metabolites or toxins. The sandarazols’ BGC location on pSa001 is one of the very few example of large multimodular BGCs on a replicative plasmid, whose existence points at the mechanism of horizontal gene transfer events of entire multimodular BGCs to exchange chemical warfare capabilities between bacterial species.

## Supplementary material for "The sandarazols are cryptic and structurally unique plasmid encoded toxins from a rare myxobacterium": NMR data: acqu

```
##TITLE= Parameter file, TopSpin 3.6.1
##JCAMPDX= 5.0
##DATATYPE= Parameter Values
##NPOINTS= 15	$$ modification sequence number
##ORIGIN= Bruker BioSpin GmbH
##OWNER= MK-MINS-NMR700
$$ 2020-01-28 19:11:47.063 +0100  HZIDOMAIN\MK-MINS-NMR700@MINS-NMR700
$$ D:/data/Chantal/FP_Sandarazol_577/1/acqu
$$ process C:\Bruker\TopSpin3.6.1\prog\mod\shimcntl.exe
##$ACQT0= 0
##$AMP= (0..31)
100 100 100 100 100 100 100 100 100 100 100 100 100 100 100 100 100 100
100 100 100 100 100 100 100 100 100 100 100 100 100 100
##$AMPCOIL= (0..19)
0 0 0 0 0 0 0 0 0 0 0 0 0 0 0 0 0 0 0 0
##$ANAVPT= 1
##$AQSEQ= 0
##$AQ_mod= 3
##$AUNM= <au_zg>
##$AUTOPOS= <>
##$BF1= 700.45
##$BF2= 700.45
##$BF3= 700.45
##$BF4= 700.45
##$BF5= 700.45
##$BF6= 700.45
##$BF7= 700.45
##$BF8= 700.45
##$BWFAC= (0..63)
0 0 0 0 0 0 0 0 0 0 0 0 0 0 0 0 0 0 0 0 0 0 0 0 0 0 0 0 0 0 0 0 0 0 0 0
0 0 0 0 0 0 0 0 0 0 0 0 0 0 0 0 0 0 0 0 0 0 0 0 0 0 0 0
##$BYTORDA= 0
##$CAGPARS= (0..11)
0 0 0 0 0 0 0 0 0 0 0 0
##$CHEMSTR= <none>
##$CNST= (0..63)
1 1 1 1 1 1 1 1 1 1 1 1 1 1 1 1 1 1 1 1 1 1 1 1 1 1 1 1 1 1 1 1 1 1 1 1
1 1 1 1 1 1 1 1 1 1 1 1 1 1 1 1 1 1 1 1 1 1 1 1 1 1 1 1
##$CPDPRG= (0..8)
<> <> <> <> <> <> <> <> <>
##$D= (0..63)
0 2 0 0 0 0 0 0 0 0 0 0 0 0 0 0 0.0002 0 0 0 0 0 0 0 0 0 0 0 0 0 0 0 0
0 0 0 0 0 0 0 0 0 0 0 0 0 0 0 0 0 0 0 0 0 0 0 0 0 0 0 0 0 0 0
##$DATE= 0
##$DE= 12
##$DECBNUC= <off>
##$DECIM= 3172
##$DECNUC= <off>
##$DECSTAT= 4
##$DIGMOD= 3
##$DIGTYP= 12
##$DQDMODE= 0
##$DR= 22
##$DS= 0
##$DSPFIRM= 4
##$DSPFVS= 0
##$DTYPA= 0
##$EXP= <PROTON>
##$FCUCHAN= (0..9)
0 2 0 0 0 0 0 0 0 0
##$FL1= 0
##$FL2= 0
##$FL3= 0
##$FL4= 0
##$FN_INDIRECT= (0..7)
0 0 0 0 0 0 0 0
##$FOV= 0
##$FQ1LIST= <>
##$FQ2LIST= <>
##$FQ3LIST= <>
##$FQ4LIST= <>
##$FQ5LIST= <>
##$FQ6LIST= <>
##$FQ7LIST= <>
##$FQ8LIST= <>
##$FRQLO3= 0
##$FRQLO3N= 0
##$FS= (0..7)
83 83 83 83 83 83 83 83
##$FTLPGN= 0
##$FW= 4032000
##$FnILOOP= 0
##$FnMODE= 0
##$FnTYPE= 0
##$GPNAM= (0..31)
<> <> <> <> <> <> <> <> <> <> <> <> <> <> <> <> <> <> <> <> <> <> <> <>
<> <> <> <> <> <> <> <>
##$GPX= (0..31)
0 0 0 0 0 0 0 0 0 0 0 0 0 0 0 0 0 0 0 0 0 0 0 0 0 0 0 0 0 0 0 0
##$GPY= (0..31)
0 0 0 0 0 0 0 0 0 0 0 0 0 0 0 0 0 0 0 0 0 0 0 0 0 0 0 0 0 0 0 0
##$GPZ= (0..31)
0 0 0 0 0 0 0 0 0 0 0 0 0 0 0 0 0 0 0 0 0 0 0 0 0 0 0 0 0 0 0 0
##$GRDPROG= <>
##$GRPDLY= -1
##$HDDUTY= 20
##$HDRATE= 1
##$HGAIN= (0..3)
0 0 0 0
##$HL1= 0
##$HL2= 0
##$HL3= 0
##$HL4= 0
##$HOLDER= 0
##$HPMOD= (0..7)
0 0 0 0 0 0 0 0
##$HPPRGN= 0
##$IN= (0..63)
0 0 0 0 0 0 0 0 0 0 0 0 0 0 0 0 0 0 0 0 0 0 0 0 0 0 0 0 0 0 0 0 0 0 0 0
0 0 0 0 0 0 0 0 0 0 0 0 0 0 0 0 0 0 0 0 0 0 0 0 0 0 0 0
##$INF= (0..7)
0 0 0 0 0 0 0 0
##$INP= (0..63)
0 0 0 0 0 0 0 0 0 0 0 0 0 0 0 0 0 0 0 0 0 0 0 0 0 0 0 0 0 0 0 0 0 0 0 0
0 0 0 0 0 0 0 0 0 0 0 0 0 0 0 0 0 0 0 0 0 0 0 0 0 0 0 0
##$INSTRUM= <>
##$INTEGFAC= (0..63)
0 0 0 0 0 0 0 0 0 0 0 0 0 0 0 0 0 0 0 0 0 0 0 0 0 0 0 0 0 0 0 0 0 0 0 0
0 0 0 0 0 0 0 0 0 0 0 0 0 0 0 0 0 0 0 0 0 0 0 0 0 0 0 0
##$L= (0..31)
1 1 1 1 1 1 1 1 1 1 1 1 1 1 1 1 1 1 1 1 1 1 1 1 1 1 1 1 1 1 1 1
##$LFILTER= 10
##$LGAIN= -10
##$LINPSTP= 0
##$LOCKED= no
##$LOCKFLD= 0
##$LOCKGN= 0
##$LOCKPOW= -20
##$LOCKPPM= 0
##$LOCNUC= <2H>
##$LOCPHAS= 0
##$LOCSHFT= no
##$LOCSW= 0
##$LTIME= 0.1
##$MASR= 4200
##$MASRLST= <masrlst>
##$MULEXPNO= (0..15)
0 0 0 0 0 0 0 0 0 0 0 0 0 0 0 0
##$NBL= 1
##$NC= 0
##$NLOGCH= 1
##$NOVFLW= 0
##$NS= 128
##$NUC1= <1H>
##$NUC2= <off>
##$NUC3= <off>
##$NUC4= <off>
##$NUC5= <off>
##$NUC6= <off>
##$NUC7= <off>
##$NUC8= <off>
##$NUCLEUS= <off>
##$NUSLIST= <automatic>
##$NusAMOUNT= 25
##$NusFPNZ= no
##$NusJSP= 0
##$NusSEED= 54321
##$NusSPTYPE= 0
##$NusT2= 1
##$NusTD= 0
##$O1= 3152.025
##$O2= 4325.278
##$O3= 4325.278
##$O4= 4325.278
##$O5= 4325.278
##$O6= 4325.278
##$O7= 4325.278
##$O8= 4325.278
##$OVERFLW= 0
##$P= (0..63)
7.8 8.7 15.6 0 0 16.5 25 50 20000 0 0 80000 80000 1000 0 0 1000 2500 100000
600 0 0 0 0 0 154 100000 7.8 0 1000 0 0 20000 0 0 0 0 0 0 0 2000 0 0 0
171 0 80000 46600 10000 0 80000 0 0 0 0 0 0 0 0 0 0 0 0 0
##$PACOIL= (0..15)
1 0 2 3 4 0 0 0 0 0 0 0 0 0 0 0
##$PAPS= 0
##$PARMODE= 0
##$PCPD= (0..9)
0 65 0 0 0 0 0 0 0 0
##$PEXSEL= (0..9)
1 1 1 1 1 1 1 1 1 1
##$PHCOR= (0..31)
0 0 0 0 0 0 0 0 0 0 0 0 0 0 0 0 0 0 0 0 0 0 0 0 0 0 0 0 0 0 0 0
##$PHLIST= <>
##$PHP= 1
##$PH_ref= 0
##$PL= (0..63)
120 120 120 120 120 120 120 120 120 120 120 120 120 120 120 120 120 120
120 120 120 120 120 120 120 120 120 120 120 120 120 120 120 120 120 120
120 120 120 120 120 120 120 120 120 120 120 120 120 120 120 120 120 120
120 120 120 120 120 120 120 120 120 120
##$PLSTEP= 0.1
##$PLSTRT= -6
##$PLW= (0..63)
0 10.3 0 0 0 0 0 0 0 2.5095e-005 1.0038 0.098029 0 0 0 0 0 0 10.3 0.14849
0 0 0 0 0 0 0 0.10582 0 1.0038 0 0 1.0038e-006 0 0 0 0 0 0 0 0 0 0 0 0
0 0 0 0 0 0 0 0 0 0 0 0 0 0 0 0 0 0 0
##$PLWMAX= (0..7)
0 0 0 0 0 0 0 0
##$PQPHASE= 0
##$PQSCALE= 1
##$PR= 1
##$PRECHAN= (0..15)
-1 2 0 4 3 -1 -1 -1 -1 -1 -1 -1 -1 -1 -1 -1
##$PRGAIN= 0
##$PROBHD= <>
##$PROBINPUTS= (0..15)
<> <> <> <> <> <> <> <> <> <> <> <> <> <> <> <>
##$PULPROG= <zg>
##$PW= 0
##$PYNM= <>
##$ProjAngle= 0
##$QNP= 0
##$RD= 0
##$RECCHAN= (0..15)
0 2 0 0 0 0 0 0 0 0 0 0 0 0 0 0
##$RECPH= 0
##$RECPRE= (0..15)
-1 0 -1 -1 -1 -1 -1 -1 -1 -1 -1 -1 -1 -1 -1 -1
##$RECPRFX= (0..15)
1 0 0 0 0 0 0 0 0 0 0 0 0 0 0 0
##$RECSEL= (0..15)
0 0 1 0 0 0 0 0 0 0 0 0 0 0 0 0
##$RG= 18
##$RO= 0
##$RSEL= (0..15)
0 0 2 0 0 0 0 0 0 0 0 0 0 0 0 0
##$S= (0..7)
83 83 83 83 83 83 83 83
##$SELREC= (0..9)
0 0 0 0 0 0 0 0 0 0
##$SFO1= 700.453152025
##$SFO2= 700.454325278
##$SFO3= 700.454325278
##$SFO4= 700.454325278
##$SFO5= 700.454325278
##$SFO6= 700.454325278
##$SFO7= 700.454325278
##$SFO8= 700.454325278
##$SOLVENT= <MeOD>
##$SOLVOLD= <off>
##$SP= (0..63)
120 120 120 120 120 120 120 120 120 120 120 120 120 120 120 120 120 120
120 120 120 120 120 120 120 120 120 120 120 120 120 120 120 120 120 120
120 120 120 120 120 120 120 120 120 120 120 120 120 120 120 120 120 120
120 120 120 120 120 120 120 120 120 120
##$SPECTR= 0
##$SPINCNT= 0
##$SPNAM= (0..63)
<> <Gaus1_270.1000> <Gaus1_180r.1000> <> <> <Sinc1.1000> <Squa100.1000>
<> <Squa100.1000> <> <Sinc1.1000> <Sinc1.1000> <> <> <> <> <> <> <> <Sinc1.1000>
<Sinc1.1000> <Sinc1.1000> <Sinc1.1000> <> <> <> <> <> <> <Crp60,20,20.10>
<Bip720,50,20.1> <> <> <> <Rsnob.1000> <Gaus1_180r.1000> <Gaus1_180r.1000>
<> <> <> <Gaus1_180r.1000> <Squa100.1000> <> <> <> <> <> <> <> <> <> <>
<> <> <> <> <> <> <> <> <> <> <> <>
##$SPOAL= (0..63)
0.5 1 0.5 0.5 0.5 0.5 0.5 0.5 0.5 0.5 0.5 0.5 0.5 0.5 0.5 0.5 0.5 0.5 0.5
1 1 1 1 0.5 0.5 0.5 0.5 0.5 0.5 0.5 0.5 0.5 0.5 0.5 0.5 0.5 0.5 0.5 0.5
0.5 0.5 0.5 0.5 0.5 0.5 0.5 0.5 0.5 0.5 0.5 0.5 0.5 0.5 0.5 0.5 0.5 0.5
0.5 0.5 0.5 0.5 0.5 0.5 0.5
##$SPOFFS= (0..63)
0 0 0 0 0 0 0 0 0 0 0 0 0 0 0 0 0 0 0 0 0 0 0 0 0 0 0 0 0 0 0 0 0 0 0 0
0 0 0 0 0 0 0 0 0 0 0 0 0 0 0 0 0 0 0 0 0 0 0 0 0 0 0 0
##$SPPEX= (0..63)
0 0 0 0 0 0 0 0 0 0 0 0 0 0 0 0 0 0 0 0 0 0 0 0 0 0 0 0 0 0 0 0 0 0 0 0
0 0 0 0 0 0 0 0 0 0 0 0 0 0 0 0 0 0 0 0 0 0 0 0 0 0 0 0
##$SPW= (0..63)
0 5.2083e-006 2.3148e-006 0 0 0.0018091 2.5095e-005 0 6.2739e-008 0 0.0018091
0.0018091 0 0 0 0 0 0 0 3.694964e-006 5.743702e-006 2.681902e-006 1.446327e-005
0 0 0 0 0 0 0.023964 1.3732 0 0 0 2.5306e-005 2.3148e-006 0.00014815 0
0 0 2.3148e-006 6.2739e-008 0 0 0 0 0 0 0 0 0 0 0 0 0 0 0 0 0 0 0 0 0 0
##$SUBNAM= (0..9)
<> <> <> <> <> <> <> <> <> <>
##$SW= 9.00155880713551
##$SWIBOX= (0..19)
0 0 2 0 0 0 0 0 0 0 0 0 0 0 0 0 0 0 0 0
##$SW_h= 6305.17023959647
##$SWfinal= 0
##$SigLockShift= 0
##$TD= 65536
##$TD0= 1
##$TD_INDIRECT= (0..7)
0 0 0 0 0 0 0 0
##$TDav= 0
##$TE= 298
##$TE1= 300
##$TE2= 300
##$TE3= 300
##$TE4= 300
##$TEG= 300
##$TE_MAGNET= 300
##$TE_PIDX= 0
##$TE_STAB= (0..9)
0 0 0 0 0 0 0 0 0 0
##$TL= (0..7)
120 120 120 120 120 120 120 120
##$TOTROT= (0..63)
0 0 0 0 0 0 0 0 0 0 0 0 0 0 0 0 0 0 0 0 0 0 0 0 0 0 0 0 0 0 0 0 0 0 0 0
0 0 0 0 0 0 0 0 0 0 0 0 0 0 0 0 0 0 0 0 0 0 0 0 0 0 0 0
##$TUBE_TYPE= <>
##$USERA1= <>
##$USERA2= <>
##$USERA3= <>
##$USERA4= <>
##$USERA5= <>
##$V9= 5
##$VALIDCODE= 0
##$VALIST= <>
##$VCLIST= <>
##$VDLIST= <>
##$VPLIST= <>
##$VTLIST= <>
##$WBST= 1024
##$WBSW= 20
##$XGAIN= (0..3)
0 0 0 0
##$XL= 0
##$YL= 0
##$YMAX_a= 0
##$YMIN_a= 0
##$ZGOPTNS= <>
##$ZL1= 120
##$ZL2= 120
##$ZL3= 120
##$ZL4= 120
##$scaledByNS= no
##$scaledByRG= no
##END=
```
