## Supplementary material for "The sandarazols are cryptic and structurally unique plasmid encoded toxins from a rare myxobacterium": NMR data: audita.txt

```
##TITLE= Audit trail, TopSpin 3.6.1
##JCAMPDX= 5.01
##ORIGIN= Bruker BioSpin GmbH
##OWNER= MK-MINS-NMR700
$$ D:/data/Chantal/FP_Sandarazol_577/1/audita.txt
##AUDIT TRAIL=  $$ (NUMBER, WHEN, WHO, WHERE, PROCESS, VERSION, WHAT)
(   1,<2020-01-28 19:11:47.235 +0100>,<HZIDOMAIN\MK-MINS-NMR700>,<MINS-NMR700>,<go4>,<TopSpin 3.6.1>,
      <created by zg
	started at 2020-01-28 18:56:13.483 +0100,
	POWCHK enabled, PULCHK disabled,
       configuration hash MD5:
       E1 BE CD B8 A4 6E E3 62 47 B9 07 6B A3 45 F6 23
       data hash MD5: 64K
       65 D7 39 DE AE F5 3B E1 A7 A4 2E CE 9F 47 F5 D1>)
##END=

$$ hash MD5
$$ 0F 26 8F DD 8F EB 00 C8 81 8F D9 BB D2 1D 3E EC
```
