## Supplementary material for "The sandarazols are cryptic and structurally unique plasmid encoded toxins from a rare myxobacterium": NMR data: auditp.txt

```
##TITLE= Audit trail, TopSpin 3.6.1
##JCAMPDX= 5.01
##ORIGIN= Bruker BioSpin GmbH
##OWNER= MK-MINS-NMR700
$$ D:/data/Chantal/FP_Sandarazol_577/1/pdata/1/auditp.txt
##AUDIT TRAIL=  $$ (NUMBER, WHEN, WHO, WHERE, PROCESS, VERSION, WHAT)
(   1,<2020-01-28 19:11:47.235 +0100>,<HZIDOMAIN\MK-MINS-NMR700>,<MINS-NMR700>,<go4>,<TopSpin 3.6.1>,
      <created by zg
	started at 2020-01-28 18:56:13.483 +0100,
	POWCHK enabled, PULCHK disabled,
       configuration hash MD5:
       E1 BE CD B8 A4 6E E3 62 47 B9 07 6B A3 45 F6 23
       data hash MD5: 64K
       65 D7 39 DE AE F5 3B E1 A7 A4 2E CE 9F 47 F5 D1>)
(   2,<2020-01-29 09:18:42.042 +0100>,<HZIDOMAIN\MK-MINS-NMR700>,<MINS-NMR700>,<proc1d>,<TopSpin 3.6.1>,
      <Start of raw data processing
       efp LB = 0.1 FT_mod = 6 PKNL = 1 PHC0 = 273.1569 PHC1 = -1.279584 SI = 64K 
       data hash MD5: 64K
       77 D6 73 A9 DF A2 18 28 3B E8 24 75 D2 B5 61 FF>)
(   3,<2020-01-29 09:18:46.307 +0100>,<HZIDOMAIN\MK-MINS-NMR700>,<MINS-NMR700>,<proc1d>,<TopSpin 3.6.1>,
      <apk 
       data hash MD5: 64K
       C2 D6 2F 7F 3F 13 5C 23 15 58 11 74 DE 0A B6 16>)
##END=

$$ hash MD5
$$ 19 DF F0 89 16 1F 12 B0 FC 07 61 C1 FB 12 99 50
```
