## Supplementary material for "The sandarazols are cryptic and structurally unique plasmid encoded toxins from a rare myxobacterium": NMR data: scon2

```
##TITLE= Parameter file, TopSpin 3.6.1
##JCAMPDX= 5.0
##DATATYPE= Parameter Values
##NPOINTS= 4	$$ modification sequence number
##ORIGIN= Bruker BioSpin GmbH
##OWNER= MK-MINS-NMR700
$$ 2020-01-28 18:56:13.451 +0100  HZIDOMAIN\MK-MINS-NMR700@MINS-NMR700
$$ D:/data/Chantal/FP_Sandarazol_577/1/scon2
$$ process C:\Bruker\TopSpin3.6.1\prog\mod\go4.exe
##$BLKTR= (0..19)
3 3 3 3 3 3 3 3 3 3 3 3 3 3 3 3 3 3 3 3
##$DE1= 4.5
##$DEADC= 0.5
##$DEPA= 4.5
##$DERX= 1.5
##$FILCOR= 0
##$GRADCHAN= 0
##$GRADPRE= (0..1)
10 10
##$HD_BLKTR= (0..19)
1 1 1 1 1 1 1 1 1 1 1 1 1 1 1 1 1 1 1 1
##$HD_DE1= 5
##$HD_DEADC= 0
##$HD_DEPA= 2.5
##$HD_DERX= 0
##END=
```
