## Supplementary material for "The sandarazols are cryptic and structurally unique plasmid encoded toxins from a rare myxobacterium": NMR data: acqu

```
##TITLE= Parameter file, TopSpin 3.6.1
##JCAMPDX= 5.0
##DATATYPE= Parameter Values
##NPOINTS= 14	$$ modification sequence number
##ORIGIN= Bruker BioSpin GmbH
##OWNER= MK-MINS-NMR700
$$ 2020-01-28 19:13:02.498 +0100  HZIDOMAIN\MK-MINS-NMR700@MINS-NMR700
$$ D:/data/Chantal/FP_Sandarazol_577/2/acqu
$$ process C:\Bruker\TopSpin3.6.1\prog\mod\shimcntl.exe
##$ACQT0= 0
##$AMP= (0..31)
100 100 100 100 100 100 100 100 100 100 100 100 100 100 100 100 100 100
100 100 100 100 100 100 100 100 100 100 100 100 100 100
##$AMPCOIL= (0..19)
0 0 0 0 0 0 0 0 0 0 0 0 0 0 0 0 0 0 0 0
##$ANAVPT= 1
##$AQSEQ= 0
##$AQ_mod= 3
##$AUNM= <au_getlcosy>
##$AUTOPOS= <>
##$BF1= 700.45
##$BF2= 700.45
##$BF3= 700.45
##$BF4= 700.45
##$BF5= 700.45
##$BF6= 700.45
##$BF7= 700.45
##$BF8= 700.45
##$BWFAC= (0..63)
0 0 0 0 0 0 0 0 0 0 0 0 0 0 0 0 0 0 0 0 0 0 0 0 0 0 0 0 0 0 0 0 0 0 0 0
0 0 0 0 0 0 0 0 0 0 0 0 0 0 0 0 0 0 0 0 0 0 0 0 0 0 0 0
##$BYTORDA= 0
##$CAGPARS= (0..11)
0 0 0 0 0 0 0 0 0 0 0 0
##$CHEMSTR= <none>
##$CNST= (0..63)
1 1 145 1 1 1 1 1 1 1 1 1 1 1 1 1 1 1 1 1 1 1 1 1 1 1 1 1 1 1 1 1 1 1 1
1 1 1 1 1 1 1 1 1 1 1 1 1 1 1 1 1 1 1 1 1 1 1 1 1 1 1 1 1
##$CPDPRG= (0..8)
<> <> <> <> <mlev16> <mlev16> <mlev16> <mlev16> <mlev16>
##$D= (0..63)
3e-006 2 0 0 0 0 0 0 0 0 0 0.03 2e-005 3e-006 0 0 0.0002 0 0 0 0 0 0 0
0 0 0 0 0 0 0 0 0 0 0 0 0 0 0 0 0 0 0 0 0 0 0 0 0 0 0 0 0 0 0 0 0 0 0 0
0 0 0 0
##$DATE= 0
##$DE= 12
##$DECBNUC= <off>
##$DECIM= 3168
##$DECNUC= <off>
##$DECSTAT= 4
##$DIGMOD= 1
##$DIGTYP= 12
##$DQDMODE= 0
##$DR= 22
##$DS= 16
##$DSPFIRM= 0
##$DSPFVS= 0
##$DTYPA= 0
##$EXP= <COSYDQFPHSW>
##$FCUCHAN= (0..9)
0 2 0 0 0 0 0 0 0 0
##$FL1= 90
##$FL2= 90
##$FL3= 90
##$FL4= 90
##$FN_INDIRECT= (0..7)
0 1 2 2 2 2 2 2
##$FOV= 20
##$FQ1LIST= <freqlist>
##$FQ2LIST= <freqlist>
##$FQ3LIST= <freqlist>
##$FQ4LIST= <freqlist>
##$FQ5LIST= <freqlist>
##$FQ6LIST= <freqlist>
##$FQ7LIST= <freqlist>
##$FQ8LIST= <freqlist>
##$FRQLO3= 0
##$FRQLO3N= 0
##$FS= (0..7)
83 83 83 83 83 83 83 83
##$FTLPGN= 0
##$FW= 4032000
##$FnILOOP= 0
##$FnMODE= 0
##$FnTYPE= 0
##$GPNAM= (0..31)
<SMSQ10.100> <SMSQ10.100> <SMSQ10.100> <SMSQ10.100> <SMSQ10.100> <SMSQ10.100>
<SMSQ10.100> <SMSQ10.100> <SMSQ10.100> <SMSQ10.100> <SMSQ10.100> <SMSQ10.100>
<SMSQ10.100> <SMSQ10.100> <SMSQ10.100> <SMSQ10.100> <SMSQ10.100> <SMSQ10.100>
<SMSQ10.100> <SMSQ10.100> <SMSQ10.100> <SMSQ10.100> <SMSQ10.100> <SMSQ10.100>
<SMSQ10.100> <SMSQ10.100> <SMSQ10.100> <SMSQ10.100> <SMSQ10.100> <SMSQ10.100>
<SMSQ10.100> <SMSQ10.100>
##$GPX= (0..31)
0 0 0 0 0 0 0 0 0 0 0 0 0 0 0 0 0 0 0 0 0 0 0 0 0 0 0 0 0 0 0 0
##$GPY= (0..31)
0 0 0 0 0 0 0 0 0 0 0 0 0 0 0 0 0 0 0 0 0 0 0 0 0 0 0 0 0 0 0 0
##$GPZ= (0..31)
0 16 12 40 10 0 0 0 0 0 0 0 0 0 0 0 0 0 0 0 0 0 0 0 0 0 0 0 0 0 0 0
##$GRDPROG= <>
##$GRPDLY= -1
##$HDDUTY= 20
##$HDRATE= 1
##$HGAIN= (0..3)
0 0 0 0
##$HL1= 128
##$HL2= 90
##$HL3= 8
##$HL4= 90
##$HOLDER= 0
##$HPMOD= (0..7)
0 0 0 0 0 0 0 0
##$HPPRGN= 0
##$IN= (0..63)
0 0 0 0 0 0 0 0 0 0 0 0 0 0 0 0 0 0 0 0 0 0 0 0 0 0 0 0 0 0 0 0 0 0 0 0
0 0 0 0 0 0 0 0 0 0 0 0 0 0 0 0 0 0 0 0 0 0 0 0 0 0 0 0
##$INF= (0..7)
0 158.6 0 0 0 0 0 0
##$INP= (0..63)
0 0 0 0 0 0 0 0 0 0 0 0 0 0 0 0 0 0 0 0 0 0 0 0 0 0 0 0 0 0 0 0 0 0 0 0
0 0 0 0 0 0 0 0 0 0 0 0 0 0 0 0 0 0 0 0 0 0 0 0 0 0 0 0
##$INSTRUM= <>
##$INTEGFAC= (0..63)
0 0 0 0 0 0 0 0 0 0 0 0 0 0 0 0 0 0 0 0 0 0 0 0 0 0 0 0 0 0 0 0 0 0 0 0
0 0 0 0 0 0 0 0 0 0 0 0 0 0 0 0 0 0 0 0 0 0 0 0 0 0 0 0
##$L= (0..31)
1 28 1 1 1 28 1 1 1 1 1 1 1 1 1 1 1 1 1 1 1 1 1 1 1 1 1 1 1 1 1 1
##$LFILTER= 10
##$LGAIN= -10
##$LINPSTP= 0
##$LOCKED= no
##$LOCKFLD= 0
##$LOCKGN= 0
##$LOCKPOW= -20
##$LOCKPPM= 0
##$LOCNUC= <2H>
##$LOCPHAS= 0
##$LOCSHFT= no
##$LOCSW= 0
##$LTIME= 0.1
##$MASR= 4200
##$MASRLST= <masrlst>
##$MULEXPNO= (0..15)
0 0 0 0 0 0 0 0 0 0 0 0 0 0 0 0
##$NBL= 1
##$NC= 0
##$NLOGCH= 1
##$NOVFLW= 0
##$NS= 16
##$NUC1= <1H>
##$NUC2= <off>
##$NUC3= <off>
##$NUC4= <off>
##$NUC5= <off>
##$NUC6= <off>
##$NUC7= <off>
##$NUC8= <off>
##$NUCLEUS= <off>
##$NUSLIST= <automatic>
##$NusAMOUNT= 25
##$NusFPNZ= no
##$NusJSP= 0
##$NusSEED= 54321
##$NusSPTYPE= 0
##$NusT2= 1
##$NusTD= 0
##$O1= 3152.025
##$O2= 3893.01535255981
##$O3= 3893.01535255981
##$O4= 3893.01535255981
##$O5= 3893.01535255981
##$O6= 3893.01535255981
##$O7= 3893.01535255981
##$O8= 3893.01535255981
##$OVERFLW= 0
##$P= (0..63)
8 8.7 16 0 0 17.16 26 52 20000 0 0 80000 80000 1000 0 0 1000 2500 100000
600 0 0 0 0 0 84 100000 8 0 1000 0 0 20000 0 0 0 0 0 0 0 2000 0 0 0 0 0
0 0 0 0 0 0 0 0 0 0 0 0 0 0 0 0 0 0
##$PACOIL= (0..15)
1 0 2 3 4 0 0 0 0 0 0 0 0 0 0 0
##$PAPS= 2
##$PARMODE= 1
##$PCPD= (0..9)
100 70 100 100 100 100 100 100 100 100
##$PEXSEL= (0..9)
1 1 1 1 1 1 1 1 1 1
##$PHCOR= (0..31)
0 0 0 0 0 0 0 0 0 0 0 0 0 0 0 0 0 0 0 0 0 0 0 0 0 0 0 0 0 0 0 0
##$PHLIST= <>
##$PHP= 1
##$PH_ref= 0
##$PL= (0..63)
120 120 120 120 120 120 120 120 120 120 120 120 120 120 120 120 120 120
120 120 120 120 120 120 120 120 120 120 120 120 120 120 120 120 120 120
120 120 120 120 120 120 120 120 120 120 120 120 120 120 120 120 120 120
120 120 120 120 120 120 120 120 120 120
##$PLSTEP= 0.1
##$PLSTRT= -6
##$PLW= (0..63)
0 8.5 0 0 0 0 0 0 0 2.176e-005 0.80473 0.06716 0 0 0 0 0 0 8.5 0.11102
0 0 0 0 0 0 0 0.30839 0 0.80473 0 0 8.704e-007 0 0 0 0 0 0 0 0 0 0 0 0
0 0 0 0 0 0 0 0 0 0 0 0 0 0 0 0 0 0 0
##$PLWMAX= (0..7)
0 0 0 0 0 0 0 0
##$PQPHASE= 0
##$PQSCALE= 1
##$PR= 1
##$PRECHAN= (0..15)
-1 2 0 4 3 -1 -1 -1 -1 -1 -1 -1 -1 -1 -1 -1
##$PRGAIN= 0
##$PROBHD= <>
##$PROBINPUTS= (0..15)
<> <> <> <> <> <> <> <> <> <> <> <> <> <> <> <>
##$PULPROG= <cosygpmfqf>
##$PW= 0
##$PYNM= <acqu.py>
##$ProjAngle= 0
##$QNP= 1
##$RD= 0
##$RECCHAN= (0..15)
0 2 0 0 0 0 0 0 0 0 0 0 0 0 0 0
##$RECPH= 0
##$RECPRE= (0..15)
-1 0 -1 -1 -1 -1 -1 -1 -1 -1 -1 -1 -1 -1 -1 -1
##$RECPRFX= (0..15)
-1 -1 -1 -1 -1 -1 -1 -1 -1 -1 -1 -1 -1 -1 -1 -1
##$RECSEL= (0..15)
0 0 1 0 0 0 0 0 0 0 0 0 0 0 0 0
##$RG= 2050
##$RO= 0
##$RSEL= (0..15)
0 0 2 0 0 0 0 0 0 0 0 0 0 0 0 0
##$S= (0..7)
83 83 83 83 83 83 83 83
##$SELREC= (0..9)
0 0 0 0 0 0 0 0 0 0
##$SFO1= 700.453152025
##$SFO2= 700.453893015353
##$SFO3= 700.453893015353
##$SFO4= 700.453893015353
##$SFO5= 700.453893015353
##$SFO6= 700.453893015353
##$SFO7= 700.453893015353
##$SFO8= 700.453893015353
##$SOLVENT= <MeOD>
##$SOLVOLD= <off>
##$SP= (0..63)
120 120 120 120 120 120 120 120 120 120 120 120 120 120 120 120 120 120
120 120 120 120 120 120 120 120 120 120 120 120 120 120 120 120 120 120
120 120 120 120 120 120 120 120 120 120 120 120 120 120 120 120 120 120
120 120 120 120 120 120 120 120 120 120
##$SPECTR= 0
##$SPINCNT= 0
##$SPNAM= (0..63)
<> <Gaus1_270.1000> <Gaus1_180r.1000> <> <> <Squa100.1000> <Squa100.1000>
<> <Squa100.1000> <> <Squa100.1000> <Squa100.1000> <> <> <> <> <> <> <>
<Sinc1.1000> <Sinc1.1000> <Sinc1.1000> <Sinc1.1000> <> <> <> <> <> <> <Crp60,20,20.10>
<> <> <> <> <> <> <> <> <> <> <> <> <> <> <> <> <> <> <> <> <> <> <> <>
<> <> <> <> <> <> <> <> <> <>
##$SPOAL= (0..63)
0.5 0 0 0.5 0.5 0.5 0.5 0.5 0.5 0.5 0.5 0.5 0.5 0.5 0.5 0.5 0.5 0.5 0.5
0.5 0.5 0.5 0.5 0.5 0.5 0.5 0.5 0.5 0.5 0.5 0.5 0.5 0.5 0.5 0.5 0.5 0.5
0.5 0.5 0.5 0.5 0.5 0.5 0.5 0.5 0.5 0.5 0.5 0.5 0.5 0.5 0.5 0.5 0.5 0.5
0.5 0.5 0.5 0.5 0.5 0.5 0.5 0.5 0.5
##$SPOFFS= (0..63)
0 0 0 0 0 0 0 0 0 0 0 0 0 0 0 0 0 0 0 0 0 0 0 0 0 0 0 0 0 0 0 0 0 0 0 0
0 0 0 0 0 0 0 0 0 0 0 0 0 0 0 0 0 0 0 0 0 0 0 0 0 0 0 0
##$SPPEX= (0..63)
0 0 0 0 0 0 0 0 0 0 0 0 0 0 0 0 0 0 0 0 0 0 0 0 0 0 0 0 0 0 0 0 0 0 0 0
0 0 0 0 0 0 0 0 0 0 0 0 0 0 0 0 0 0 0 0 0 0 0 0 0 0 0 0
##$SPW= (0..63)
0 4.516e-006 2.0071e-006 0 0 0.000544 2.176e-005 0 5.44e-008 0 0.000544
0.000544 0 0 0 0 0 0 0 3.203865e-006 4.980305e-006 2.325449e-006 1.254096e-005
0 0 0 0 0 0 0.020779 0 0 0 0 0 0 0 0 0 0 0 0 0 0 0 0 0 0 0 0 0 0 0 0 0
0 0 0 0 0 0 0 0 0
##$SUBNAM= (0..9)
<> <> <> <> <> <> <> <> <> <>
##$SW= 9.01292441168997
##$SWIBOX= (0..19)
0 0 2 0 0 0 0 0 0 0 0 0 0 0 0 0 0 0 0 0
##$SW_h= 6313.13131313131
##$SWfinal= 0
##$SigLockShift= 0
##$TD= 2048
##$TD0= 1
##$TD_INDIRECT= (0..7)
0 512 2 2 2 2 2 2
##$TDav= 0
##$TE= 300
##$TE1= 300
##$TE2= 300
##$TE3= 300
##$TE4= 300
##$TEG= 300
##$TE_MAGNET= 300
##$TE_PIDX= 0
##$TE_STAB= (0..9)
0 0 0 0 0 0 0 0 0 0
##$TL= (0..7)
0 120 120 120 120 120 120 120
##$TOTROT= (0..63)
0 0 0 0 0 0 0 0 0 0 0 0 0 0 0 0 0 0 0 0 0 0 0 0 0 0 0 0 0 0 0 0 0 0 0 0
0 0 0 0 0 0 0 0 0 0 0 0 0 0 0 0 0 0 0 0 0 0 0 0 0 0 0 0
##$TUBE_TYPE= <>
##$USERA1= <>
##$USERA2= <>
##$USERA3= <>
##$USERA4= <>
##$USERA5= <>
##$V9= 5
##$VALIDCODE= 0
##$VALIST= <>
##$VCLIST= <>
##$VDLIST= <>
##$VPLIST= <>
##$VTLIST= <>
##$WBST= 1024
##$WBSW= 4
##$XGAIN= (0..3)
0 0 0 0
##$XL= 0
##$YL= 0
##$YMAX_a= 0
##$YMIN_a= 0
##$ZGOPTNS= <>
##$ZL1= 120
##$ZL2= 120
##$ZL3= 120
##$ZL4= 120
##$scaledByNS= no
##$scaledByRG= no
##END=
```
