## Supplementary material for "The sandarazols are cryptic and structurally unique plasmid encoded toxins from a rare myxobacterium": NMR data: audita.txt

```
##TITLE= Audit trail, TopSpin 3.6.1
##JCAMPDX= 5.01
##ORIGIN= Bruker BioSpin GmbH
##OWNER= MK-MINS-NMR700
$$ D:/data/Chantal/FP_Sandarazol_577/2/audita.txt
##AUDIT TRAIL=  $$ (NUMBER, WHEN, WHO, WHERE, PROCESS, VERSION, WHAT)
(   1,<2020-01-29 00:14:10.454 +0100>,<HZIDOMAIN\MK-MINS-NMR700>,<MINS-NMR700>,<go4>,<TopSpin 3.6.1>,
      <created by zg
	started at 2020-01-28 19:11:49.312 +0100,
	POWCHK enabled, PULCHK disabled,
       configuration hash MD5:
       E1 BE CD B8 A4 6E E3 62 47 B9 07 6B A3 45 F6 23
       data hash MD5: 2K * 512
       AF F5 3F F0 F3 30 C0 28 D7 FD 8A 90 47 4E B5 72>)
##END=

$$ hash MD5
$$ E8 2F EC 86 06 77 58 A1 8C 42 3D 96 56 F6 F3 A4
```
