## Supplementary material for "The sandarazols are cryptic and structurally unique plasmid encoded toxins from a rare myxobacterium": NMR data: clevels

```
##TITLE= Parameter file, TopSpin 3.6.1
##JCAMPDX= 5.0
##DATATYPE= Parameter Values
##NPOINTS= 1	$$ modification sequence number
##ORIGIN= Bruker BioSpin GmbH
##OWNER= MK-MINS-NMR700
$$ 2020-01-28 18:44:48.816 +0100  HZIDOMAIN\MK-MINS-NMR700@MINS-NMR700
$$ D:\data\Chantal/FP_Sandarazol_577/2/pdata/1/clevels
$$ process C:\Bruker\TopSpin3.6.1\prog\mod\edparproc.exe
##$LEVELS= (0..255)
-1530626.607504 -850348.11528 -472415.6196 -262453.122 -145807.29 -81004.05
-45002.25 -25001.25 25001.25 45002.25 81004.05 145807.29 262453.122 472415.6196
850348.11528 1530626.607504 0 0 0 0 0 0 0 0 0 0 0 0 0 0 0 0 0 0 0 0 0 0
0 0 0 0 0 0 0 0 0 0 0 0 0 0 0 0 0 0 0 0 0 0 0 0 0 0 0 0 0 0 0 0 0 0 0 0
0 0 0 0 0 0 0 0 0 0 0 0 0 0 0 0 0 0 0 0 0 0 0 0 0 0 0 0 0 0 0 0 0 0 0 0
0 0 0 0 0 0 0 0 0 0 0 0 0 0 0 0 0 0 0 0 0 0 0 0 0 0 0 0 0 0 0 0 0 0 0 0
0 0 0 0 0 0 0 0 0 0 0 0 0 0 0 0 0 0 0 0 0 0 0 0 0 0 0 0 0 0 0 0 0 0 0 0
0 0 0 0 0 0 0 0 0 0 0 0 0 0 0 0 0 0 0 0 0 0 0 0 0 0 0 0 0 0 0 0 0 0 0 0
0 0 0 0 0 0 0 0 0 0 0 0 0 0 0 0 0 0 0 0 0 0 0 0 0 0 0 0 0 0 0 0 0 0 0 0
0 0
##$LEVSIGN= 3
##$MAXLEV= 8
##$METHOD= 0
##$NEGBASE= -25001.25
##$NEGINCR= 1.8
##$POSBASE= 25001.25
##$POSINCR= 1.8
##END=
```
