## Supplementary material for "The sandarazols are cryptic and structurally unique plasmid encoded toxins from a rare myxobacterium": NMR data: outd

```
##TITLE= Parameter file, TopSpin 3.6.1
##JCAMPDX= 5.0
##DATATYPE= Parameter Values
##NPOINTS= 1	$$ modification sequence number
##ORIGIN= Bruker BioSpin GmbH
##OWNER= MK-MINS-NMR700
$$ 2020-01-28 18:44:48.816 +0100  HZIDOMAIN\MK-MINS-NMR700@MINS-NMR700
$$ D:\data\Chantal/FP_Sandarazol_577/2/pdata/1/outd
$$ process C:\Bruker\TopSpin3.6.1\prog\mod\edparproc.exe
##$CURPLOT= <Brother HL-2700CN>
##$CURPRIN= <$Brother HL-2700CN>
##$DFORMAT= <normdp>
##$LAYOUT= <+/2D_hom.xwp>
##$LFORMAT= <normlp>
##$PFORMAT= <normpl>
##END=
```
