## Supplementary material for "The sandarazols are cryptic and structurally unique plasmid encoded toxins from a rare myxobacterium": NMR data: acqu2

```
##TITLE= Parameter file, TopSpin 3.6.1
##JCAMPDX= 5.0
##DATATYPE= Parameter Values
##NPOINTS= 1	$$ modification sequence number
##ORIGIN= Bruker BioSpin GmbH
##OWNER= MK-MINS-NMR700
$$ 2020-01-28 18:45:02.792 +0100  HZIDOMAIN\MK-MINS-NMR700@MINS-NMR700
$$ D:\data\Chantal/FP_Sandarazol_577/3/acqu2
$$ process C:\Bruker\TopSpin3.6.1\prog\mod\edparproc.exe
##$ACQT0= 0
##$BF1= 176.128293
##$FnMODE= 6
##$NUC1= <13C>
##$NusJSP= 0
##$NusT2= 1
##$NusTD= 0
##$O1= 14090.2634400106
##$ProjAngle= 0
##$SFO1= 176.14238326344
##$SW= 160
##$SW_h= 28182.7813221504
##$TD= 512
##END=
```
