## Supplementary material for "The sandarazols are cryptic and structurally unique plasmid encoded toxins from a rare myxobacterium": NMR data: acqus

```
##TITLE= Parameter file, TopSpin 3.6.1
##JCAMPDX= 5.0
##DATATYPE= Parameter Values
##NPOINTS= 11	$$ modification sequence number
##ORIGIN= Bruker BioSpin GmbH
##OWNER= MK-MINS-NMR700
$$ 2020-01-29 12:02:52.446 +0100  HZIDOMAIN\MK-MINS-NMR700@MINS-NMR700
$$ D:/data/Chantal/FP_Sandarazol_577/3/acqus
$$ process C:\Bruker\TopSpin3.6.1\prog\mod\go4.exe
##$ACQT0= 0
##$AMP= (0..31)
100 100 100 100 100 100 100 100 100 100 100 100 100 100 100 100 100 100
100 100 100 100 100 100 100 100 100 100 100 100 100 100
##$AMPCOIL= (0..19)
-1 0 0 0 0 0 0 0 0 0 0 0 0 0 0 0 0 0 0 0
##$ANAVPT= -1
##$AQSEQ= 0
##$AQ_mod= 3
##$AUNM= <au_zg>
##$AUTOPOS= <>
##$BF1= 700.45
##$BF2= 176.128293
##$BF3= 700.45
##$BF4= 700.45
##$BF5= 700.45
##$BF6= 700.45
##$BF7= 700.45
##$BF8= 700.45
##$BWFAC= (0..63)
0 0 0 0 0 0 0 0 0 0 0 0 0 0 0 0 0 0 0 0 0 0 0 0 0 0 0 0 0 0 0 0 0 0 0 0
0 0 0 0 0 0 0 0 0 0 0 0 0 0 0 0 0 0 0 0 0 0 0 0 0 0 0 0
##$BYTORDA= 0
##$CAGPARS= (0..11)
0 0 0 0 0 0 0 0 0 0 0 0
##$CHEMSTR= <none>
##$CNST= (0..63)
1 1 145 1 1 1 1 1 1 1 1 1 1 1 1 1 1 -0.5 1 1 1 1 1 1 1 1 1 1 1 1 1 1 1
1 1 1 1 1 1 1 1 1 1 1 1 1 1 1 1 1 1 1 1 1 1 1 1 1 1 1 1 1 1 1
##$CPDPRG= (0..8)
<> <> <garp> <> <mlev16> <mlev16> <mlev16> <mlev16> <mlev16>
##$D= (0..63)
3e-006 2 0 0 0.001724138 0 0 0 0 0 0 0.03 0 0 0 0 0.0002 0 0 0 0 0.003448276
0 0 0.00172414 0 0 0 0 0 0 0 0 0 0 0 0 0 0 0 0 0 0 0 0 0 0 0 0 0 0 0 0
0 0 0 0 0 0 0 0 0 0 0
##$DATE= 1580253376
##$DE= 12
##$DECBNUC= <off>
##$DECIM= 3168
##$DECNUC= <off>
##$DECSTAT= 4
##$DIGMOD= 1
##$DIGTYP= 12
##$DQDMODE= 0
##$DR= 22
##$DS= 16
##$DSPFIRM= 0
##$DSPFVS= 20
##$DTYPA= 0
##$EXP= <HSQCEDETGPSISP_ADIA>
##$FCUCHAN= (0..9)
0 2 1 0 0 0 0 0 0 0
##$FL1= 90
##$FL2= 90
##$FL3= 90
##$FL4= 90
##$FN_INDIRECT= (0..7)
0 2 2 2 2 2 2 2
##$FOV= 20
##$FQ1LIST= <freqlist>
##$FQ2LIST= <freqlist>
##$FQ3LIST= <freqlist>
##$FQ4LIST= <freqlist>
##$FQ5LIST= <freqlist>
##$FQ6LIST= <freqlist>
##$FQ7LIST= <freqlist>
##$FQ8LIST= <freqlist>
##$FRQLO3= 1246066.72500002
##$FRQLO3N= 0
##$FS= (0..7)
83 83 83 83 83 83 83 83
##$FTLPGN= 0
##$FW= 4032000
##$FnILOOP= 0
##$FnMODE= 0
##$FnTYPE= 0
##$GPNAM= (0..31)
<SMSQ10.100> <SMSQ10.100> <SMSQ10.100> <SMSQ10.100> <SMSQ10.100> <SMSQ10.100>
<SMSQ10.100> <SMSQ10.100> <SMSQ10.100> <SMSQ10.100> <SMSQ10.100> <SMSQ10.100>
<SMSQ10.100> <SMSQ10.100> <SMSQ10.100> <SMSQ10.100> <SMSQ10.100> <SMSQ10.100>
<SMSQ10.100> <SMSQ10.100> <SMSQ10.100> <SMSQ10.100> <SMSQ10.100> <SMSQ10.100>
<SMSQ10.100> <SMSQ10.100> <SMSQ10.100> <SMSQ10.100> <SMSQ10.100> <SMSQ10.100>
<SMSQ10.100> <SMSQ10.100>
##$GPX= (0..31)
0 0 0 0 0 0 0 0 0 0 0 0 0 0 0 0 0 0 0 0 0 0 0 0 0 0 0 0 0 0 0 0
##$GPY= (0..31)
0 0 0 0 0 0 0 0 0 0 0 0 0 0 0 0 0 0 0 0 0 0 0 0 0 0 0 0 0 0 0 0
##$GPZ= (0..31)
0 80 20.1 11 -5 0 0 0 0 0 0 0 0 0 0 0 0 0 0 0 0 0 0 0 0 0 0 0 0 0 0 0
##$GRDPROG= <grad_out>
##$GRPDLY= 67.9842681884766
##$HDDUTY= 20
##$HDRATE= 1
##$HGAIN= (0..3)
0 0 0 0
##$HL1= 256
##$HL2= 90
##$HL3= 90
##$HL4= 90
##$HOLDER= 0
##$HPMOD= (0..7)
0 0 0 0 0 0 0 0
##$HPPRGN= 0
##$IN= (0..63)
1.77e-005 0 0 0 0 0 0 0 0 0 0 0 0 0 0 0 0 0 0 0 0 0 0 0 0 0 0 0 0 0 0 0
0 0 0 0 0 0 0 0 0 0 0 0 0 0 0 0 0 0 0 0 0 0 0 0 0 0 0 0 0 0 0 0
##$INF= (0..7)
0 35.4 0 0 0 0 0 0
##$INP= (0..63)
0 0 0 0 0 0 0 0 0 0 0 0 0 0 0 0 0 0 0 0 0 0 0 0 0 0 0 0 0 0 0 0 0 0 0 0
0 0 0 0 0 0 0 0 0 0 0 0 0 0 0 0 0 0 0 0 0 0 0 0 0 0 0 0
##$INSTRUM= <spect>
##$INTEGFAC= (0..63)
0 0 0 0 0 0 0 0 0 0 0 0 0 0 0 0 0 0 0 0 0 0 0 0 0 0 0 0 0 0 0 0 0 0 0 0
0 0 0 0 0 0 0 0 0 0 0 0 0 0 0 0 0 0 0 0 0 0 0 0 0 0 0 0
##$L= (0..31)
1 1 1 1 1 1 1 1 1 1 1 1 1 1 1 1 1 1 1 1 1 1 1 1 1 1 1 1 1 1 1 1
##$LFILTER= 100
##$LGAIN= -5
##$LINPSTP= 0
##$LOCKED= yes
##$LOCKFLD= -5199
##$LOCKGN= 94.3157958984375
##$LOCKPOW= -35
##$LOCKPPM= 3.29999995231628
##$LOCNUC= <2H>
##$LOCPHAS= 60
##$LOCSHFT= yes
##$LOCSW= 0
##$LTIME= 0.100000001490116
##$MASR= 4200
##$MASRLST= <masrlst>
##$MULEXPNO= (0..15)
0 0 0 0 0 0 0 0 0 0 0 0 0 0 0 0
##$NBL= 1
##$NC= -6
##$NLOGCH= 1
##$NOVFLW= 0
##$NS= 40
##$NUC1= <1H>
##$NUC2= <13C>
##$NUC3= <off>
##$NUC4= <off>
##$NUC5= <off>
##$NUC6= <off>
##$NUC7= <off>
##$NUC8= <off>
##$NUCLEUS= <off>
##$NUSLIST= <automatic>
##$NusAMOUNT= 25
##$NusFPNZ= no
##$NusJSP= 0
##$NusSEED= 54321
##$NusSPTYPE= 0
##$NusT2= 1
##$NusTD= 0
##$O1= 3152.025
##$O2= 14090.2634400106
##$O3= 3294.21635001381
##$O4= 3294.21635001381
##$O5= 3294.21635001381
##$O6= 3294.21635001381
##$O7= 3294.21635001381
##$O8= 3294.21635001381
##$OVERFLW= 0
##$P= (0..63)
7.58 8.7 17.4 12 24 16.5 25 50 20000 25 50 80000 80000 1000 500 0 1000
2500 100000 600 2000 0 0 0 2000 154 100000 7.58 0 1000 0 1602 20000 0 0
0 40000 0 0 137 2000 0 0 2709 171 0 80000 46600 10000 0 80000 0 0 0 0 0
0 0 0 0 0 0 0 1500
##$PACOIL= (0..15)
1 0 2 3 4 0 0 0 0 0 0 0 0 0 0 0
##$PAPS= 2
##$PARMODE= 1
##$PCPD= (0..9)
100 65 55 100 100 100 100 100 100 100
##$PEXSEL= (0..9)
1 1 1 1 1 1 1 1 1 1
##$PHCOR= (0..31)
0 0 0 0 0 0 0 0 0 0 0 0 0 0 0 0 0 0 0 0 0 0 0 0 0 0 0 0 0 0 0 0
##$PHLIST= <>
##$PHP= 1
##$PH_ref= 0
##$PL= (0..63)
120 120 120 120 120 120 120 120 120 120 120 120 120 120 120 120 120 120
120 120 120 120 120 120 120 120 120 120 120 120 120 120 120 120 120 120
120 120 120 120 120 120 120 120 120 120 120 120 120 120 120 120 120 120
120 120 120 120 120 120 120 120 120 120
##$PLSTEP= 0.1
##$PLSTRT= -6
##$PLW= (0..63)
0 11 115 0 0 0 0 0 0 2.5281e-005 1.0112 0.098753 5.4744 2.7571 0 26.496
0 0 11 0.14959 0 0.26496 0 0 0.02944 9.4741 1.3686 0.1066 0 1.0112 5.4744
21.898 1.0112e-006 0 0 0 0 0 0 0 0 0 0 0 0 0 0 0 0 0 0 0 0 0 0 0 0 0 0
0 0 0 0 0
##$PLWMAX= (0..7)
94.971 371.79 0 0 0 0 0 0
##$PQPHASE= 0
##$PQSCALE= 1
##$PR= 3
##$PRECHAN= (0..15)
-1 2 0 4 3 -1 -1 -1 -1 -1 -1 -1 -1 -1 -1 -1
##$PRGAIN= 0
##$PROBHD= <Z120187_0002 (CP TCI 700S3 H-13C/15N-D-05 Z)>
##$PROBINPUTS= (0..15)
<1H> <13C> <15N> <2H> <> <> <> <> <> <> <> <> <> <> <> <>
##$PULPROG= <hsqcedetgpsisp2.3>
##$PW= 0
##$PYNM= <acqu.py>
##$ProjAngle= 0
##$QNP= 1
##$RD= 0
##$RECCHAN= (0..15)
0 2 0 0 0 0 0 0 0 0 0 0 0 0 0 0
##$RECPH= 0
##$RECPRE= (0..15)
-1 0 -1 -1 -1 -1 -1 -1 -1 -1 -1 -1 -1 -1 -1 -1
##$RECPRFX= (0..15)
-1 -1 -1 -1 -1 -1 -1 -1 -1 -1 -1 -1 -1 -1 -1 -1
##$RECSEL= (0..15)
0 0 1 0 0 0 0 0 0 0 0 0 0 0 0 0
##$RG= 2050
##$RO= 0
##$RSEL= (0..15)
0 1 2 0 0 0 0 0 0 0 0 0 0 0 0 0
##$S= (0..7)
83 83 83 83 83 83 83 83
##$SELREC= (0..9)
0 0 0 0 0 0 0 0 0 0
##$SFO1= 700.453152025
##$SFO2= 176.14238326344
##$SFO3= 700.45329421635
##$SFO4= 700.45329421635
##$SFO5= 700.45329421635
##$SFO6= 700.45329421635
##$SFO7= 700.45329421635
##$SFO8= 700.45329421635
##$SOLVENT= <MeOD>
##$SOLVOLD= <off>
##$SP= (0..63)
120 120 120 120 120 120 120 120 120 120 120 120 120 120 120 120 120 120
120 120 120 120 120 120 120 120 120 120 120 120 120 120 120 120 120 120
120 120 120 120 120 120 120 120 120 120 120 120 120 120 120 120 120 120
120 120 120 120 120 120 120 120 120 120
##$SPECTR= 0
##$SPINCNT= 0
##$SPNAM= (0..63)
<> <Gaus1_270.1000> <Gaus1_180r.1000> <Crp80,0.5,20.1> <Bip720,100,10.1>
<Sinc1.1000> <Squa100.1000> <Crp80comp.4> <Squa100.1000> <> <Sinc1.1000>
<Sinc1.1000> <> <> <Crp42,1.5,20.2> <> <> <> <Crp60_xfilt.2> <Sinc1.1000>
<Sinc1.1000> <Sinc1.1000> <Sinc1.1000> <> <> <> <Q3_surbop.1> <> <> <Crp60,20,20.10>
<Bip720,50,20.1> <Crp42,1.5,20.2> <Q3_surbop.1> <> <Rsnob.1000> <Gaus1_180r.1000>
<Gaus1_180r.1000> <> <> <> <Gaus1_180r.1000> <Squa100.1000> <> <> <> <>
<> <> <> <> <> <> <> <> <> <> <> <> <> <> <> <> <> <>
##$SPOAL= (0..63)
0.5 1 0.5 0.5 0.5 0.5 0.5 0.5 0.5 0.5 0.5 0.5 0.5 0.5 0.5 0.5 0.5 0.5 0.5
1 1 1 1 0.5 0.5 0.5 0.5 0.5 0.5 0.5 0.5 0.5 0.5 0.5 0.5 0.5 0.5 0.5 0.5
0.5 0.5 0.5 0.5 0.5 0.5 0.5 0.5 0.5 0.5 0.5 0.5 0.5 0.5 0.5 0.5 0.5 0.5
0.5 0.5 0.5 0.5 0.5 0.5 0.5
##$SPOFFS= (0..63)
0 0 0 0 0 0 0 0 0 0 0 0 0 0 0 0 0 0 0 0 0 0 0 0 0 0 0 0 0 0 0 0 0 0 0 0
0 0 0 0 0 0 0 0 0 0 0 0 0 0 0 0 0 0 0 0 0 0 0 0 0 0 0 0
##$SPPEX= (0..63)
0 0 0 0 0 0 0 0 0 0 0 0 0 0 0 0 0 0 0 0 0 0 0 0 0 0 0 0 0 0 0 0 0 0 0 0
0 0 0 0 0 0 0 0 0 0 0 0 0 0 0 0 0 0 0 0 0 0 0 0 0 0 0 0
##$SPW= (0..63)
0 5.2467e-006 2.3319e-006 33.736 56.468 0.0018224 2.5281e-005 33.736 6.3202e-008
0 0.0018224 0.0018224 0 0 14.169 0 0 0 8.5279 3.722252e-006 5.78612e-006
2.701708e-006 1.457009e-005 0 0 0 0.0028519 0 0 0.024141 1.3833 3.5423
0.62178 0 2.5493e-005 2.3319e-006 0.00014924 0 0 0 2.3319e-006 6.3202e-008
0 0 0 0 0 0 0 0 0 0 0 0 0 0 0 0 0 0 0 0 0 0
##$SUBNAM= (0..9)
<> <> <> <> <> <> <> <> <> <>
##$SW= 9.01292441168997
##$SWIBOX= (0..19)
0 1 2 0 0 0 0 0 0 0 0 0 0 0 0 0 0 0 0 0
##$SW_h= 6313.13131313131
##$SWfinal= 0
##$SigLockShift= 0
##$TD= 512
##$TD0= 1
##$TD_INDIRECT= (0..7)
0 512 2 2 2 2 2 2
##$TDav= 1
##$TE= 298
##$TE1= 300
##$TE2= 300
##$TE3= 300
##$TE4= 300
##$TEG= 300
##$TE_MAGNET= 0
##$TE_PIDX= 0
##$TE_STAB= (0..9)
0 0 0 0 0 0 0 0 0 0
##$TL= (0..7)
120 120 120 120 120 120 120 120
##$TOTROT= (0..63)
0 0 0 0 0 0 0 0 0 0 0 0 0 0 0 0 0 0 0 0 0 0 0 0 0 0 0 0 0 0 0 0 0 0 0 0
0 0 0 0 0 0 0 0 0 0 0 0 0 0 0 0 0 0 0 0 0 0 0 0 0 0 0 0
##$TUBE_TYPE= <>
##$USERA1= <>
##$USERA2= <>
##$USERA3= <>
##$USERA4= <>
##$USERA5= <>
##$V9= 5
##$VALIDCODE= -1
##$VALIST= <>
##$VCLIST= <>
##$VDLIST= <>
##$VPLIST= <>
##$VTLIST= <>
##$WBST= 1024
##$WBSW= 4
##$XGAIN= (0..3)
0 0 0 0
##$XL= 0
##$YL= 0
##$YMAX_a= 685720
##$YMIN_a= -632271
##$ZGOPTNS= <>
##$ZL1= 120
##$ZL2= 120
##$ZL3= 120
##$ZL4= 120
##$scaledByNS= no
##$scaledByRG= no
##END=
```
