## Supplementary material for "The sandarazols are cryptic and structurally unique plasmid encoded toxins from a rare myxobacterium": NMR data: auditp.txt

```
##TITLE= Audit trail, TopSpin 3.6.1
##JCAMPDX= 5.01
##ORIGIN= Bruker BioSpin GmbH
##OWNER= MK-MINS-NMR700
$$ D:/data/Chantal/FP_Sandarazol_577/3/pdata/1/auditp.txt
##AUDIT TRAIL=  $$ (NUMBER, WHEN, WHO, WHERE, PROCESS, VERSION, WHAT)
(   1,<2020-01-29 00:14:12.625 +0100>,<HZIDOMAIN\MK-MINS-NMR700>,<MINS-NMR700>,<go4>,<TopSpin 3.6.1>,
      <acquisition in progress>)
(   2,<2020-01-29 09:19:23.533 +0100>,<HZIDOMAIN\MK-MINS-NMR700>,<MINS-NMR700>,<proc2d>,<TopSpin 3.6.1>,
      <Start of raw data processing
       xfb F2: SI = 512 WDW = 4 SSB = 2 FT_mod = 6 PKNL = 1 PHC0 = 108.2562 PHC1 = 24 F1: SI = 512 WDW = 4 SSB = 2 FT_mod = 6 FCOR = 0.5
       data hash MD5: 512 * 512
       35 79 49 72 22 90 CD 00 59 47 0D 96 6B 41 A3 5A>)
##END=

$$ hash MD5
$$ 16 F2 EC 01 F6 39 09 C5 24 0B 75 57 A6 69 74 27
```
