## Supplementary material for "The sandarazols are cryptic and structurally unique plasmid encoded toxins from a rare myxobacterium": NMR data: proc2

```
##TITLE= Parameter file, TopSpin 3.6.1
##JCAMPDX= 5.0
##DATATYPE= Parameter Values
##NPOINTS= 1	$$ modification sequence number
##ORIGIN= Bruker BioSpin GmbH
##OWNER= MK-MINS-NMR700
$$ 2020-01-28 18:45:02.792 +0100  HZIDOMAIN\MK-MINS-NMR700@MINS-NMR700
$$ D:\data\Chantal/FP_Sandarazol_577/3/pdata/1/proc2
$$ process C:\Bruker\TopSpin3.6.1\prog\mod\edparproc.exe
##$ABSF1= 1000
##$ABSF2= -1000
##$ABSG= 5
##$ABSL= 3
##$ALPHA= 0
##$AQORDER= 0
##$ASSFAC= 0
##$ASSFACI= 0
##$ASSFACX= 0
##$ASSWID= 0
##$AUNMP= <>
##$AXLEFT= 0
##$AXNAME= <F1>
##$AXNUC= <off>
##$AXRIGHT= 0
##$AXTYPE= 0
##$AXUNIT= <>
##$AZFE= 0.1
##$AZFW= 0.5
##$BCFW= 1
##$BC_mod= 0
##$BYTORDP= 0
##$COROFFS= 0
##$CY= -3
##$DATMOD= 1
##$DC= 1
##$DFILT= <>
##$DTYPP= 0
##$ERETIC= no
##$F1P= 0
##$F2P= 0
##$FCOR= 0.5
##$FTSIZE= 512
##$FT_mod= 0
##$GAMMA= 1
##$GB= 0.1
##$INTBC= 1
##$INTSCL= 1
##$ISEN= 128
##$LB= 0.3
##$LEV0= 0
##$LPBIN= 0
##$MAXI= 10000
##$MC2= 5
##$MEAN= 0
##$ME_mod= 0
##$MI= 0
##$MddCEXP= no
##$MddCT_SP= no
##$MddF180= no
##$MddLAMBDA= 0
##$MddMEMORY= 0
##$MddMERGE= 23
##$MddNCOMP= 0
##$MddNITER= 0
##$MddNOISE= 0.8
##$MddPHASE= 0
##$MddSEED= 0
##$MddSRSIZE= 0
##$Mdd_CsALG= 0
##$Mdd_CsLAMBDA= 1
##$Mdd_CsNITER= 0
##$Mdd_CsNORM= 0
##$Mdd_CsVE= yes
##$Mdd_CsZF= 0
##$Mdd_LrLAMBDA= 0
##$Mdd_LrNITER= 0
##$Mdd_LrRANK= 0
##$Mdd_LrZF= 0
##$Mdd_mod= 0
##$NCOEF= 32
##$NC_proc= 0
##$NLEV= 6
##$NOISF1= 0
##$NOISF2= 0
##$NSP= 1
##$NTH_PI= 0
##$NZP= 1
##$OFFSET= 160.0064
##$PC= 4
##$PHC0= 0
##$PHC1= 0
##$PH_mod= 0
##$PKNL= yes
##$PPARMOD= 1
##$PPDIAG= 0
##$PPIPTYP= 0
##$PPMPNUM= 100
##$PPRESOL= 1
##$PSCAL= 1
##$PSIGN= 0
##$PYNMP= <proc.py>
##$RDF1= 0
##$RDF2= 0
##$RDFWHM= 0
##$RDINT= 0
##$RDPOS= 0
##$REVERSE= no
##$SF= 176.128293
##$SI= 512
##$SIGF1= 0
##$SIGF2= 0
##$SINO= 0
##$SIOLD= 512
##$SPECTYP= <>
##$SREF_mod= 1
##$SREGLST= <>
##$SSB= 2
##$STSI= 0
##$STSR= 0
##$SW_p= 28182.78132215
##$SYMM= 0
##$S_DEV= 0
##$TDeff= 0
##$TDoff= 0
##$TI= <>
##$TILT= no
##$TM1= 0.1
##$TM2= 0.9
##$TOPLEV= 0
##$USERP1= <>
##$USERP2= <>
##$USERP3= <>
##$USERP4= <>
##$USERP5= <>
##$WDW= 4
##$XDIM= 0
##$YMAX_p= 0
##$YMIN_p= 0
##END=
```
