## Supplementary material for "The sandarazols are cryptic and structurally unique plasmid encoded toxins from a rare myxobacterium": NMR data: shimvalues

```
# Wed Jan 29 00:16:16 2020
#$$PROBEIDENTIFIER=Z120187_0002
#$$PROBENAME=CP TCI 700S3 H-13C/15N-D-05 Z
#$$SHIMID=292722
#
# Active Shim Gradients
#
Z           		-4518           
Z2          		12531           
Z3          		4043            
Z4          		286             
Z5          		-791            
Z6          		2358            
Z7          		0               
Z8          		0               
X           		-9520           
XZ          		100             
XZ2         		806             
XZ3         		-959            
XZ4         		-1750           
XZ5         		8229            
Y           		18202           
YZ          		-9072           
YZ2         		7388            
YZ3         		-495            
YZ4         		-78             
YZ5         		19049           
XY          		5965            
XYZ         		1654            
XYZ2        		2891            
XYZ3        		2078            
XYZ4        		-5079           
XYZ5        		0               
(X2-Y2)     		10066           
(X2-Y2)Z    		2603            
(X2-Y2)Z2   		1753            
(X2-Y2)Z3   		484             
(X2-Y2)Z4   		22              
(X2-Y2)Z5   		0               
X3          		-679            
X3Z         		4784            
Y3          		3423            
Y3Z         		670             
#
# Lock Parameter
#
FIELD		-5199.167
LOCKPHASE		60.000  
LOCKPOWER		-35.000 
LOCKGAIN		94.316  
LOCKDC		-75.000 
LOCKSHIFT		3.300   
LOOPGAIN		-5.000  
LOOPTIME		0.100   
LOOPFILTER		100.000 
#
IEEE64_VERSION_CODE 1
#
# Shim currents 
#
SHIM_SETTING [1 ]  -1390.61130446  
SHIM_SETTING [2 ]  12177.41938254  
SHIM_SETTING [3 ]  3095.02080334   
SHIM_SETTING [4 ]  -2605.89000793  
SHIM_SETTING [5 ]  15.92149421     
SHIM_SETTING [6 ]  1241.31848222   
SHIM_SETTING [7 ]  9473.35505605   
SHIM_SETTING [8 ]  6635.83658931   
SHIM_SETTING [9 ]  4716.43294478   
SHIM_SETTING [10]  2830.55285346   
SHIM_SETTING [11]  0.00000000      
SHIM_SETTING [12]  2752.99800000   
SHIM_SETTING [13]  4093.39700000   
SHIM_SETTING [14]  -2649.34900000  
SHIM_SETTING [15]  -6766.43144496  
SHIM_SETTING [16]  -10944.55622207 
SHIM_SETTING [17]  -5445.44900619  
SHIM_SETTING [18]  -11135.52018385 
SHIM_SETTING [19]  1471.07081402   
SHIM_SETTING [20]  -13666.44366631 
SHIM_SETTING [21]  11235.51500000  
SHIM_SETTING [22]  5315.52500000   
SHIM_SETTING [23]  10289.35400000  
SHIM_SETTING [24]  7231.24200000   
SHIM_SETTING [25]  4562.42500000   
SHIM_SETTING [26]  2432.02700000   
SHIM_SETTING [27]  1991.06200000   
SHIM_SETTING [28]  20870.64922561  
SHIM_SETTING [29]  372.36490824    
SHIM_SETTING [30]  -4523.79702167  
SHIM_SETTING [31]  13913.71792316  
SHIM_SETTING [32]  26686.29001477  
SHIM_SETTING [33]  7581.76774939   
SHIM_SETTING [34]  1203.20206303   
SHIM_SETTING [35]  8778.73374448   
SHIM_SETTING [36]  9075.25496557   
SHIM_SETTING [37]  -10782.83902697 
SHIM_SETTING [38]  23401.08099285  
SHIM_SETTING [39]  13104.24309921  
SHIM_SETTING [40]  0.00000000      
```
