## Supplementary material for "The sandarazols are cryptic and structurally unique plasmid encoded toxins from a rare myxobacterium": NMR data: spnam18

```
##TITLE= matched sweep: 150 to 0 ppm, seq. pulses, 60kHz, 1730us, (for 600MHz), scale with sqrt(600/x)
##JCAMP-DX= 5.00 Bruker JCAMP library
##DATA TYPE= Shape Data
##ORIGIN= Bruker BioSpin GmbH
##OWNER= <demo>
##DATE= 2004/08/13
##TIME= 19:15:13
##$SHAPE_PARAMETERS= Type: SmoothedChirp ; Total Sweep-Width [Hz] 60000.0 ; Length of Pulse [usec] 1730.0 ; % to be smoothed 20.0 ; 1=High to low field, -1=Low to high field -1.0 ; smoothing 0.0
##MINX= 0.000000E00
##MAXX= 1.000000E02
##MINY= 1.167750E-03
##MAXY= 3.599590E02
##$SHAPE_EXMODE= Adiabatic
##$SHAPE_TOTROT= 1.800000E02
##$SHAPE_TYPE= Inversion
##$SHAPE_USER_DEF= 
##$SHAPE_REPHFAC= 
##$SHAPE_BWFAC= 8.553000E01
##$SHAPE_BWFAC50= 
##$SHAPE_INTEGFAC= 5.501438E-02
##$SHAPE_MODE= 0
##NPOINTS= 2000
##XYPOINTS= (XY..XY)
0.000000E00, 3.463302E02
3.936823E-01, 3.369975E02
7.873584E-01, 3.276742E02
1.181022E00, 3.183602E02
1.574668E00, 3.090556E02
1.968289E00, 2.997603E02
2.361880E00, 2.904743E02
2.755434E00, 2.811977E02
3.148946E00, 2.719305E02
3.542408E00, 2.626726E02
3.935816E00, 2.534240E02
4.329163E00, 2.441847E02
4.722442E00, 2.349548E02
5.115649E00, 2.257343E02
5.508776E00, 2.165231E02
5.901818E00, 2.073212E02
6.294768E00, 1.981287E02
6.687621E00, 1.889455E02
7.080370E00, 1.797716E02
7.473009E00, 1.706071E02
7.865533E00, 1.614520E02
8.257935E00, 1.523062E02
8.650208E00, 1.431697E02
9.042348E00, 1.340426E02
9.434347E00, 1.249248E02
9.826200E00, 1.158163E02
1.021790E01, 1.067172E02
1.060944E01, 9.762744E01
1.100082E01, 8.854702E01
1.139203E01, 7.947594E01
1.178306E01, 7.041420E01
1.217391E01, 6.136180E01
1.256457E01, 5.231874E01
1.295503E01, 4.328503E01
1.334530E01, 3.426066E01
1.373536E01, 2.524563E01
1.412520E01, 1.623994E01
1.451483E01, 7.243594E00
1.490423E01, 3.582566E02
1.529340E01, 3.492789E02
1.568233E01, 3.403106E02
1.607102E01, 3.313516E02
1.645946E01, 3.224020E02
1.684764E01, 3.134617E02
1.723557E01, 3.045307E02
1.762323E01, 2.956091E02
1.801061E01, 2.866969E02
1.839771E01, 2.777939E02
1.878453E01, 2.689004E02
1.917106E01, 2.600161E02
1.955729E01, 2.511412E02
1.994322E01, 2.422757E02
2.032884E01, 2.334194E02
2.071415E01, 2.245726E02
2.109913E01, 2.157350E02
2.148379E01, 2.069068E02
2.186811E01, 1.980880E02
2.225209E01, 1.892785E02
2.263573E01, 1.804783E02
2.301902E01, 1.716875E02
2.340195E01, 1.629060E02
2.378452E01, 1.541339E02
2.416672E01, 1.453711E02
2.454855E01, 1.366176E02
2.492999E01, 1.278735E02
2.531105E01, 1.191388E02
2.569172E01, 1.104133E02
2.607199E01, 1.016972E02
2.645185E01, 9.299050E01
2.683131E01, 8.429310E01
2.721035E01, 7.560504E01
2.758896E01, 6.692632E01
2.796715E01, 5.825694E01
2.834491E01, 4.959691E01
2.872223E01, 4.094622E01
2.909910E01, 3.230487E01
2.947552E01, 2.367286E01
2.985148E01, 1.505019E01
3.022698E01, 6.436870E00
3.060201E01, 3.578329E02
3.097657E01, 3.492382E02
3.135065E01, 3.406529E02
3.172424E01, 3.320770E02
3.209734E01, 3.235104E02
3.246995E01, 3.149531E02
3.284205E01, 3.064052E02
3.321364E01, 2.978666E02
3.358471E01, 2.893373E02
3.395527E01, 2.808174E02
3.432530E01, 2.723069E02
3.469480E01, 2.638057E02
3.506376E01, 2.553138E02
3.543217E01, 2.468312E02
3.580004E01, 2.383580E02
3.616735E01, 2.298942E02
3.653410E01, 2.214397E02
3.690029E01, 2.129945E02
3.726590E01, 2.045587E02
3.763094E01, 1.961322E02
3.799539E01, 1.877151E02
3.835925E01, 1.793073E02
3.872252E01, 1.709088E02
3.908519E01, 1.625197E02
3.944726E01, 1.541399E02
3.980871E01, 1.457695E02
4.016954E01, 1.374084E02
4.052975E01, 1.290566E02
4.088934E01, 1.207142E02
4.124829E01, 1.123812E02
4.160660E01, 1.040575E02
4.196427E01, 9.574308E01
4.232128E01, 8.743804E01
4.267764E01, 7.914234E01
4.303334E01, 7.085599E01
4.338837E01, 6.257898E01
4.374273E01, 5.431131E01
4.409641E01, 4.605298E01
4.444941E01, 3.780399E01
4.480172E01, 2.956435E01
4.515334E01, 2.133405E01
4.550425E01, 1.311309E01
4.585446E01, 4.901470E00
4.620396E01, 3.566992E02
4.655274E01, 3.485063E02
4.690080E01, 3.403227E02
4.724814E01, 3.321484E02
4.759474E01, 3.239835E02
4.794060E01, 3.158279E02
4.828573E01, 3.076817E02
4.863010E01, 2.995448E02
4.897372E01, 2.914173E02
4.931658E01, 2.832991E02
4.965867E01, 2.751902E02
5.000000E01, 2.670907E02
5.034055E01, 2.590006E02
5.068032E01, 2.509197E02
5.101931E01, 2.428482E02
5.135750E01, 2.347861E02
5.169490E01, 2.267333E02
5.203150E01, 2.186898E02
5.236729E01, 2.106557E02
5.270227E01, 2.026309E02
5.303643E01, 1.946155E02
5.336978E01, 1.866094E02
5.370229E01, 1.786126E02
5.403397E01, 1.706252E02
5.436481E01, 1.626472E02
5.469482E01, 1.546784E02
5.502397E01, 1.467191E02
5.535227E01, 1.387690E02
5.567971E01, 1.308283E02
5.600629E01, 1.228970E02
5.633201E01, 1.149749E02
5.665684E01, 1.070623E02
5.698081E01, 9.915894E01
5.730388E01, 9.126495E01
5.762607E01, 8.338030E01
5.794737E01, 7.550499E01
5.826777E01, 6.763903E01
5.858726E01, 5.978241E01
5.890585E01, 5.193513E01
5.922353E01, 4.409719E01
5.954028E01, 3.626859E01
5.985612E01, 2.844934E01
6.017102E01, 2.063943E01
6.048499E01, 1.283886E01
6.079803E01, 5.047630E00
6.111012E01, 3.572657E02
6.142127E01, 3.494932E02
6.173147E01, 3.417300E02
6.204070E01, 3.339761E02
6.234898E01, 3.262316E02
6.265629E01, 3.184964E02
6.296263E01, 3.107706E02
6.326799E01, 3.030541E02
6.357237E01, 2.953470E02
6.387577E01, 2.876492E02
6.417818E01, 2.799607E02
6.447959E01, 2.722816E02
6.478001E01, 2.646118E02
6.507941E01, 2.569513E02
6.537782E01, 2.493002E02
6.567520E01, 2.416585E02
6.597157E01, 2.340261E02
6.626692E01, 2.264030E02
6.656124E01, 2.187893E02
6.685453E01, 2.111849E02
6.714678E01, 2.035898E02
6.743799E01, 1.960041E02
6.772816E01, 1.884278E02
6.801727E01, 1.808608E02
6.830534E01, 1.733031E02
6.859234E01, 1.657547E02
6.887828E01, 1.582157E02
6.916315E01, 1.506861E02
6.944696E01, 1.431658E02
6.972968E01, 1.356548E02
7.001132E01, 1.281532E02
7.029188E01, 1.206609E02
7.057135E01, 1.131780E02
7.084973E01, 1.057044E02
7.112701E01, 9.824011E01
7.140318E01, 9.078519E01
7.167825E01, 8.333962E01
7.195221E01, 7.590339E01
7.222505E01, 6.847650E01
7.249678E01, 6.105895E01
7.276738E01, 5.365074E01
7.303685E01, 4.625188E01
7.330519E01, 3.886236E01
7.357239E01, 3.148218E01
7.383845E01, 2.411134E01
7.410337E01, 1.674984E01
7.436714E01, 9.397690E00
7.462976E01, 2.054878E00
7.489122E01, 3.547214E02
7.515152E01, 3.473973E02
7.541066E01, 3.400825E02
7.566863E01, 3.327770E02
7.592542E01, 3.254809E02
7.618104E01, 3.181942E02
7.643548E01, 3.109168E02
7.668873E01, 3.036487E02
7.694079E01, 2.963900E02
7.719167E01, 2.891406E02
7.744134E01, 2.819005E02
7.768981E01, 2.746698E02
7.793709E01, 2.674484E02
7.818315E01, 2.602364E02
7.842800E01, 2.530337E02
7.867163E01, 2.458404E02
7.891405E01, 2.386564E02
7.915524E01, 2.314817E02
7.939521E01, 2.243164E02
7.963395E01, 2.171605E02
7.987145E01, 2.100138E02
8.010771E01, 2.028765E02
8.034273E01, 1.957486E02
8.057651E01, 1.886300E02
8.080904E01, 1.815207E02
8.104031E01, 1.744208E02
8.127033E01, 1.673302E02
8.149909E01, 1.602490E02
8.172659E01, 1.531771E02
8.195282E01, 1.461145E02
8.217778E01, 1.390613E02
8.240147E01, 1.320175E02
8.262388E01, 1.249829E02
8.284501E01, 1.179578E02
8.306485E01, 1.109419E02
8.328341E01, 1.039354E02
8.350068E01, 9.693826E01
8.371665E01, 8.995044E01
8.393132E01, 8.297197E01
8.414470E01, 7.600284E01
8.435677E01, 6.904305E01
8.456753E01, 6.209260E01
8.477698E01, 5.515149E01
8.498512E01, 4.821973E01
8.519194E01, 4.129731E01
8.539744E01, 3.438423E01
8.560162E01, 2.748049E01
8.580447E01, 2.058609E01
8.600599E01, 1.370104E01
8.620618E01, 6.825328E00
8.640503E01, 3.599590E02
8.660254E01, 3.531019E02
8.679871E01, 3.462542E02
8.699354E01, 3.394159E02
8.718701E01, 3.325869E02
8.737914E01, 3.257672E02
8.756991E01, 3.189569E02
8.775932E01, 3.121559E02
8.794738E01, 3.053643E02
8.813407E01, 2.985820E02
8.831939E01, 2.918091E02
8.850335E01, 2.850455E02
8.868593E01, 2.782912E02
8.886714E01, 2.715463E02
8.904697E01, 2.648107E02
8.922542E01, 2.580844E02
8.940249E01, 2.513675E02
8.957818E01, 2.446600E02
8.975247E01, 2.379618E02
8.992538E01, 2.312729E02
9.009689E01, 2.245934E02
9.026700E01, 2.179232E02
9.043572E01, 2.112623E02
9.060303E01, 2.046108E02
9.076894E01, 1.979687E02
9.093344E01, 1.913359E02
9.109653E01, 1.847124E02
9.125822E01, 1.780982E02
9.141848E01, 1.714934E02
9.157733E01, 1.648980E02
9.173476E01, 1.583119E02
9.189077E01, 1.517351E02
9.204536E01, 1.451677E02
9.219852E01, 1.386096E02
9.235024E01, 1.320609E02
9.250054E01, 1.255215E02
9.264941E01, 1.189914E02
9.279684E01, 1.124707E02
9.294283E01, 1.059593E02
9.308737E01, 9.945729E01
9.323048E01, 9.296460E01
9.337214E01, 8.648125E01
9.351236E01, 8.000724E01
9.365112E01, 7.354258E01
9.378844E01, 6.708726E01
9.392430E01, 6.064128E01
9.405870E01, 5.420464E01
9.419165E01, 4.777734E01
9.432314E01, 4.135939E01
9.445316E01, 3.495078E01
9.458172E01, 2.855151E01
9.470882E01, 2.216158E01
9.483445E01, 1.578099E01
9.495861E01, 9.409750E00
9.508129E01, 3.047848E00
9.520250E01, 3.566953E02
9.532224E01, 3.503521E02
9.544050E01, 3.440182E02
9.555728E01, 3.376937E02
9.567258E01, 3.313785E02
9.578640E01, 3.250726E02
9.589873E01, 3.187761E02
9.600957E01, 3.124889E02
9.611893E01, 3.062111E02
9.622680E01, 2.999426E02
9.633318E01, 2.936835E02
9.643806E01, 2.874337E02
9.654145E01, 2.811932E02
9.664334E01, 2.749621E02
9.674374E01, 2.687404E02
9.684263E01, 2.625279E02
9.694003E01, 2.563248E02
9.703592E01, 2.501311E02
9.713031E01, 2.439467E02
9.722319E01, 2.377716E02
9.731457E01, 2.316059E02
9.740443E01, 2.254495E02
9.749279E01, 2.193025E02
9.757964E01, 2.131648E02
9.766497E01, 2.070364E02
9.774879E01, 2.009174E02
9.783110E01, 1.948078E02
9.791189E01, 1.887074E02
9.799116E01, 1.826165E02
9.806892E01, 1.765348E02
9.814515E01, 1.704625E02
9.821986E01, 1.643996E02
9.829305E01, 1.583459E02
9.836472E01, 1.523017E02
9.843486E01, 1.462667E02
9.850348E01, 1.402411E02
9.857057E01, 1.342249E02
9.863613E01, 1.282180E02
9.870016E01, 1.222204E02
9.876267E01, 1.162322E02
9.882364E01, 1.102533E02
9.888308E01, 1.042838E02
9.894099E01, 9.832359E01
9.899737E01, 9.237274E01
9.905221E01, 8.643123E01
9.910551E01, 8.049906E01
9.915728E01, 7.457623E01
9.920752E01, 6.866274E01
9.925621E01, 6.275860E01
9.930337E01, 5.686380E01
9.934899E01, 5.097834E01
9.939307E01, 4.510222E01
9.943561E01, 3.923544E01
9.947660E01, 3.337801E01
9.951606E01, 2.752992E01
9.955397E01, 2.169117E01
9.959034E01, 1.586176E01
9.962517E01, 1.004169E01
9.965845E01, 4.230970E00
9.969019E01, 3.584296E02
9.972038E01, 3.526375E02
9.974903E01, 3.468548E02
9.977613E01, 3.410815E02
9.980168E01, 3.353175E02
9.982569E01, 3.295628E02
9.984815E01, 3.238175E02
9.986906E01, 3.180815E02
9.988843E01, 3.123548E02
9.990625E01, 3.066375E02
9.992252E01, 3.009296E02
9.993724E01, 2.952310E02
9.995041E01, 2.895417E02
9.996203E01, 2.838617E02
9.997210E01, 2.781911E02
9.998063E01, 2.725299E02
9.998760E01, 2.668780E02
9.999303E01, 2.612354E02
9.999690E01, 2.556022E02
9.999923E01, 2.499783E02
1.000000E02, 2.443638E02
1.000000E02, 2.387586E02
1.000000E02, 2.331627E02
1.000000E02, 2.275762E02
1.000000E02, 2.219990E02
1.000000E02, 2.164312E02
1.000000E02, 2.108727E02
1.000000E02, 2.053235E02
1.000000E02, 1.997837E02
1.000000E02, 1.942533E02
1.000000E02, 1.887322E02
1.000000E02, 1.832204E02
1.000000E02, 1.777179E02
1.000000E02, 1.722248E02
1.000000E02, 1.667411E02
1.000000E02, 1.612667E02
1.000000E02, 1.558016E02
1.000000E02, 1.503459E02
1.000000E02, 1.448995E02
1.000000E02, 1.394624E02
1.000000E02, 1.340347E02
1.000000E02, 1.286164E02
1.000000E02, 1.232074E02
1.000000E02, 1.178077E02
1.000000E02, 1.124174E02
1.000000E02, 1.070364E02
1.000000E02, 1.016647E02
1.000000E02, 9.630241E01
1.000000E02, 9.094944E01
1.000000E02, 8.560582E01
1.000000E02, 8.027154E01
1.000000E02, 7.494660E01
1.000000E02, 6.963100E01
1.000000E02, 6.432474E01
1.000000E02, 5.902783E01
1.000000E02, 5.374026E01
1.000000E02, 4.846203E01
1.000000E02, 4.319314E01
1.000000E02, 3.793359E01
1.000000E02, 3.268339E01
1.000000E02, 2.744253E01
1.000000E02, 2.221101E01
1.000000E02, 1.698883E01
1.000000E02, 1.177599E01
1.000000E02, 6.572500E00
1.000000E02, 1.378348E00
1.000000E02, 3.561935E02
1.000000E02, 3.510181E02
1.000000E02, 3.458519E02
1.000000E02, 3.406952E02
1.000000E02, 3.355477E02
1.000000E02, 3.304096E02
1.000000E02, 3.252809E02
1.000000E02, 3.201614E02
1.000000E02, 3.150514E02
1.000000E02, 3.099506E02
1.000000E02, 3.048592E02
1.000000E02, 2.997772E02
1.000000E02, 2.947045E02
1.000000E02, 2.896411E02
1.000000E02, 2.845871E02
1.000000E02, 2.795424E02
1.000000E02, 2.745071E02
1.000000E02, 2.694811E02
1.000000E02, 2.644644E02
1.000000E02, 2.594571E02
1.000000E02, 2.544592E02
1.000000E02, 2.494705E02
1.000000E02, 2.444912E02
1.000000E02, 2.395213E02
1.000000E02, 2.345607E02
1.000000E02, 2.296094E02
1.000000E02, 2.246675E02
1.000000E02, 2.197349E02
1.000000E02, 2.148117E02
1.000000E02, 2.098978E02
1.000000E02, 2.049933E02
1.000000E02, 2.000981E02
1.000000E02, 1.952122E02
1.000000E02, 1.903357E02
1.000000E02, 1.854685E02
1.000000E02, 1.806106E02
1.000000E02, 1.757621E02
1.000000E02, 1.709230E02
1.000000E02, 1.660932E02
1.000000E02, 1.612727E02
1.000000E02, 1.564616E02
1.000000E02, 1.516598E02
1.000000E02, 1.468673E02
1.000000E02, 1.420842E02
1.000000E02, 1.373105E02
1.000000E02, 1.325461E02
1.000000E02, 1.277910E02
1.000000E02, 1.230452E02
1.000000E02, 1.183088E02
1.000000E02, 1.135818E02
1.000000E02, 1.088641E02
1.000000E02, 1.041557E02
1.000000E02, 9.945669E01
1.000000E02, 9.476701E01
1.000000E02, 9.008667E01
1.000000E02, 8.541567E01
1.000000E02, 8.075401E01
1.000000E02, 7.610169E01
1.000000E02, 7.145872E01
1.000000E02, 6.682509E01
1.000000E02, 6.220080E01
1.000000E02, 5.758585E01
1.000000E02, 5.298024E01
1.000000E02, 4.838398E01
1.000000E02, 4.379706E01
1.000000E02, 3.921948E01
1.000000E02, 3.465124E01
1.000000E02, 3.009234E01
1.000000E02, 2.554279E01
1.000000E02, 2.100258E01
1.000000E02, 1.647171E01
1.000000E02, 1.195018E01
1.000000E02, 7.437994E00
1.000000E02, 2.935150E00
1.000000E02, 3.584416E02
1.000000E02, 3.539575E02
1.000000E02, 3.494827E02
1.000000E02, 3.450172E02
1.000000E02, 3.405611E02
1.000000E02, 3.361143E02
1.000000E02, 3.316768E02
1.000000E02, 3.272487E02
1.000000E02, 3.228299E02
1.000000E02, 3.184205E02
1.000000E02, 3.140204E02
1.000000E02, 3.096297E02
1.000000E02, 3.052483E02
1.000000E02, 3.008762E02
1.000000E02, 2.965135E02
1.000000E02, 2.921602E02
1.000000E02, 2.878161E02
1.000000E02, 2.834814E02
1.000000E02, 2.791561E02
1.000000E02, 2.748401E02
1.000000E02, 2.705334E02
1.000000E02, 2.662361E02
1.000000E02, 2.619481E02
1.000000E02, 2.576695E02
1.000000E02, 2.534002E02
1.000000E02, 2.491402E02
1.000000E02, 2.448896E02
1.000000E02, 2.406484E02
1.000000E02, 2.364164E02
1.000000E02, 2.321939E02
1.000000E02, 2.279806E02
1.000000E02, 2.237767E02
1.000000E02, 2.195822E02
1.000000E02, 2.153969E02
1.000000E02, 2.112211E02
1.000000E02, 2.070545E02
1.000000E02, 2.028973E02
1.000000E02, 1.987495E02
1.000000E02, 1.946110E02
1.000000E02, 1.904818E02
1.000000E02, 1.863620E02
1.000000E02, 1.822515E02
1.000000E02, 1.781504E02
1.000000E02, 1.740586E02
1.000000E02, 1.699761E02
1.000000E02, 1.659030E02
1.000000E02, 1.618393E02
1.000000E02, 1.577848E02
1.000000E02, 1.537397E02
1.000000E02, 1.497040E02
1.000000E02, 1.456776E02
1.000000E02, 1.416605E02
1.000000E02, 1.376528E02
1.000000E02, 1.336544E02
1.000000E02, 1.296654E02
1.000000E02, 1.256857E02
1.000000E02, 1.217154E02
1.000000E02, 1.177544E02
1.000000E02, 1.138027E02
1.000000E02, 1.098604E02
1.000000E02, 1.059274E02
1.000000E02, 1.020037E02
1.000000E02, 9.808945E01
1.000000E02, 9.418449E01
1.000000E02, 9.028888E01
1.000000E02, 8.640261E01
1.000000E02, 8.252568E01
1.000000E02, 7.865809E01
1.000000E02, 7.479984E01
1.000000E02, 7.095094E01
1.000000E02, 6.711138E01
1.000000E02, 6.328116E01
1.000000E02, 5.946028E01
1.000000E02, 5.564874E01
1.000000E02, 5.184655E01
1.000000E02, 4.805370E01
1.000000E02, 4.427019E01
1.000000E02, 4.049602E01
1.000000E02, 3.673119E01
1.000000E02, 3.297571E01
1.000000E02, 2.922957E01
1.000000E02, 2.549277E01
1.000000E02, 2.176531E01
1.000000E02, 1.804719E01
1.000000E02, 1.433842E01
1.000000E02, 1.063899E01
1.000000E02, 6.948898E00
1.000000E02, 3.268150E00
1.000000E02, 3.595967E02
1.000000E02, 3.559347E02
1.000000E02, 3.522820E02
1.000000E02, 3.486386E02
1.000000E02, 3.450045E02
1.000000E02, 3.413798E02
1.000000E02, 3.377645E02
1.000000E02, 3.341585E02
1.000000E02, 3.305618E02
1.000000E02, 3.269745E02
1.000000E02, 3.233965E02
1.000000E02, 3.198278E02
1.000000E02, 3.162685E02
1.000000E02, 3.127186E02
1.000000E02, 3.091780E02
1.000000E02, 3.056467E02
1.000000E02, 3.021248E02
1.000000E02, 2.986122E02
1.000000E02, 2.951089E02
1.000000E02, 2.916150E02
1.000000E02, 2.881304E02
1.000000E02, 2.846552E02
1.000000E02, 2.811893E02
1.000000E02, 2.777328E02
1.000000E02, 2.742856E02
1.000000E02, 2.708477E02
1.000000E02, 2.674192E02
1.000000E02, 2.640001E02
1.000000E02, 2.605902E02
1.000000E02, 2.571897E02
1.000000E02, 2.537986E02
1.000000E02, 2.504168E02
1.000000E02, 2.470443E02
1.000000E02, 2.436812E02
1.000000E02, 2.403274E02
1.000000E02, 2.369830E02
1.000000E02, 2.336479E02
1.000000E02, 2.303221E02
1.000000E02, 2.270057E02
1.000000E02, 2.236987E02
1.000000E02, 2.204009E02
1.000000E02, 2.171126E02
1.000000E02, 2.138335E02
1.000000E02, 2.105638E02
1.000000E02, 2.073035E02
1.000000E02, 2.040524E02
1.000000E02, 2.008108E02
1.000000E02, 1.975784E02
1.000000E02, 1.943554E02
1.000000E02, 1.911418E02
1.000000E02, 1.879375E02
1.000000E02, 1.847425E02
1.000000E02, 1.815569E02
1.000000E02, 1.783806E02
1.000000E02, 1.752137E02
1.000000E02, 1.720561E02
1.000000E02, 1.689078E02
1.000000E02, 1.657689E02
1.000000E02, 1.626394E02
1.000000E02, 1.595191E02
1.000000E02, 1.564082E02
1.000000E02, 1.533067E02
1.000000E02, 1.502145E02
1.000000E02, 1.471316E02
1.000000E02, 1.440581E02
1.000000E02, 1.409939E02
1.000000E02, 1.379391E02
1.000000E02, 1.348936E02
1.000000E02, 1.318575E02
1.000000E02, 1.288307E02
1.000000E02, 1.258132E02
1.000000E02, 1.228051E02
1.000000E02, 1.198063E02
1.000000E02, 1.168168E02
1.000000E02, 1.138367E02
1.000000E02, 1.108660E02
1.000000E02, 1.079046E02
1.000000E02, 1.049525E02
1.000000E02, 1.020098E02
1.000000E02, 9.907639E01
1.000000E02, 9.615234E01
1.000000E02, 9.323764E01
1.000000E02, 9.033228E01
1.000000E02, 8.743626E01
1.000000E02, 8.454958E01
1.000000E02, 8.167224E01
1.000000E02, 7.880425E01
1.000000E02, 7.594560E01
1.000000E02, 7.309629E01
1.000000E02, 7.025632E01
1.000000E02, 6.742569E01
1.000000E02, 6.460441E01
1.000000E02, 6.179247E01
1.000000E02, 5.898987E01
1.000000E02, 5.619661E01
1.000000E02, 5.341269E01
1.000000E02, 5.063812E01
1.000000E02, 4.787289E01
1.000000E02, 4.511700E01
1.000000E02, 4.237045E01
1.000000E02, 3.963324E01
1.000000E02, 3.690538E01
1.000000E02, 3.418686E01
1.000000E02, 3.147768E01
1.000000E02, 2.877784E01
1.000000E02, 2.608734E01
1.000000E02, 2.340619E01
1.000000E02, 2.073438E01
1.000000E02, 1.807191E01
1.000000E02, 1.541878E01
1.000000E02, 1.277499E01
1.000000E02, 1.014055E01
1.000000E02, 7.515448E00
1.000000E02, 4.899688E00
1.000000E02, 2.293270E00
1.000000E02, 3.596962E02
1.000000E02, 3.571085E02
1.000000E02, 3.545301E02
1.000000E02, 3.519610E02
1.000000E02, 3.494013E02
1.000000E02, 3.468509E02
1.000000E02, 3.443099E02
1.000000E02, 3.417782E02
1.000000E02, 3.392559E02
1.000000E02, 3.367429E02
1.000000E02, 3.342392E02
1.000000E02, 3.317449E02
1.000000E02, 3.292600E02
1.000000E02, 3.267843E02
1.000000E02, 3.243180E02
1.000000E02, 3.218611E02
1.000000E02, 3.194135E02
1.000000E02, 3.169752E02
1.000000E02, 3.145463E02
1.000000E02, 3.121267E02
1.000000E02, 3.097165E02
1.000000E02, 3.073156E02
1.000000E02, 3.049240E02
1.000000E02, 3.025418E02
1.000000E02, 3.001690E02
1.000000E02, 2.978054E02
1.000000E02, 2.954513E02
1.000000E02, 2.931064E02
1.000000E02, 2.907709E02
1.000000E02, 2.884448E02
1.000000E02, 2.861279E02
1.000000E02, 2.838205E02
1.000000E02, 2.815223E02
1.000000E02, 2.792335E02
1.000000E02, 2.769541E02
1.000000E02, 2.746840E02
1.000000E02, 2.724232E02
1.000000E02, 2.701718E02
1.000000E02, 2.679297E02
1.000000E02, 2.656970E02
1.000000E02, 2.634736E02
1.000000E02, 2.612595E02
1.000000E02, 2.590548E02
1.000000E02, 2.568595E02
1.000000E02, 2.546734E02
1.000000E02, 2.524967E02
1.000000E02, 2.503294E02
1.000000E02, 2.481714E02
1.000000E02, 2.460227E02
1.000000E02, 2.438834E02
1.000000E02, 2.417534E02
1.000000E02, 2.396328E02
1.000000E02, 2.375215E02
1.000000E02, 2.354196E02
1.000000E02, 2.333270E02
1.000000E02, 2.312437E02
1.000000E02, 2.291698E02
1.000000E02, 2.271052E02
1.000000E02, 2.250499E02
1.000000E02, 2.230040E02
1.000000E02, 2.209675E02
1.000000E02, 2.189403E02
1.000000E02, 2.169224E02
1.000000E02, 2.149139E02
1.000000E02, 2.129147E02
1.000000E02, 2.109248E02
1.000000E02, 2.089443E02
1.000000E02, 2.069732E02
1.000000E02, 2.050114E02
1.000000E02, 2.030589E02
1.000000E02, 2.011157E02
1.000000E02, 1.991819E02
1.000000E02, 1.972575E02
1.000000E02, 1.953424E02
1.000000E02, 1.934366E02
1.000000E02, 1.915402E02
1.000000E02, 1.896531E02
1.000000E02, 1.877754E02
1.000000E02, 1.859070E02
1.000000E02, 1.840479E02
1.000000E02, 1.821982E02
1.000000E02, 1.803578E02
1.000000E02, 1.785268E02
1.000000E02, 1.767051E02
1.000000E02, 1.748927E02
1.000000E02, 1.730897E02
1.000000E02, 1.712961E02
1.000000E02, 1.695118E02
1.000000E02, 1.677368E02
1.000000E02, 1.659711E02
1.000000E02, 1.642148E02
1.000000E02, 1.624679E02
1.000000E02, 1.607303E02
1.000000E02, 1.590020E02
1.000000E02, 1.572831E02
1.000000E02, 1.555735E02
1.000000E02, 1.538732E02
1.000000E02, 1.521823E02
1.000000E02, 1.505008E02
1.000000E02, 1.488286E02
1.000000E02, 1.471657E02
1.000000E02, 1.455122E02
1.000000E02, 1.438680E02
1.000000E02, 1.422331E02
1.000000E02, 1.406076E02
1.000000E02, 1.389914E02
1.000000E02, 1.373846E02
1.000000E02, 1.357871E02
1.000000E02, 1.341990E02
1.000000E02, 1.326202E02
1.000000E02, 1.310507E02
1.000000E02, 1.294906E02
1.000000E02, 1.279399E02
1.000000E02, 1.263984E02
1.000000E02, 1.248663E02
1.000000E02, 1.233436E02
1.000000E02, 1.218302E02
1.000000E02, 1.203261E02
1.000000E02, 1.188314E02
1.000000E02, 1.173460E02
1.000000E02, 1.158700E02
1.000000E02, 1.144033E02
1.000000E02, 1.129459E02
1.000000E02, 1.114979E02
1.000000E02, 1.100593E02
1.000000E02, 1.086299E02
1.000000E02, 1.072100E02
1.000000E02, 1.057993E02
1.000000E02, 1.043980E02
1.000000E02, 1.030061E02
1.000000E02, 1.016234E02
1.000000E02, 1.002502E02
1.000000E02, 9.888624E01
1.000000E02, 9.753165E01
1.000000E02, 9.618640E01
1.000000E02, 9.485049E01
1.000000E02, 9.352393E01
1.000000E02, 9.220671E01
1.000000E02, 9.089883E01
1.000000E02, 8.960029E01
1.000000E02, 8.831109E01
1.000000E02, 8.703124E01
1.000000E02, 8.576073E01
1.000000E02, 8.449956E01
1.000000E02, 8.324773E01
1.000000E02, 8.200524E01
1.000000E02, 8.077210E01
1.000000E02, 7.954830E01
1.000000E02, 7.833384E01
1.000000E02, 7.712872E01
1.000000E02, 7.593294E01
1.000000E02, 7.474651E01
1.000000E02, 7.356942E01
1.000000E02, 7.240167E01
1.000000E02, 7.124326E01
1.000000E02, 7.009419E01
1.000000E02, 6.895447E01
1.000000E02, 6.782409E01
1.000000E02, 6.670305E01
1.000000E02, 6.559135E01
1.000000E02, 6.448899E01
1.000000E02, 6.339598E01
1.000000E02, 6.231231E01
1.000000E02, 6.123798E01
1.000000E02, 6.017299E01
1.000000E02, 5.911734E01
1.000000E02, 5.807104E01
1.000000E02, 5.703408E01
1.000000E02, 5.600646E01
1.000000E02, 5.498818E01
1.000000E02, 5.397924E01
1.000000E02, 5.297965E01
1.000000E02, 5.198940E01
1.000000E02, 5.100849E01
1.000000E02, 5.003692E01
1.000000E02, 4.907469E01
1.000000E02, 4.812181E01
1.000000E02, 4.717827E01
1.000000E02, 4.624407E01
1.000000E02, 4.531921E01
1.000000E02, 4.440369E01
1.000000E02, 4.349752E01
1.000000E02, 4.260069E01
1.000000E02, 4.171320E01
1.000000E02, 4.083505E01
1.000000E02, 3.996624E01
1.000000E02, 3.910678E01
1.000000E02, 3.825666E01
1.000000E02, 3.741588E01
1.000000E02, 3.658444E01
1.000000E02, 3.576234E01
1.000000E02, 3.494959E01
1.000000E02, 3.414618E01
1.000000E02, 3.335211E01
1.000000E02, 3.256738E01
1.000000E02, 3.179199E01
1.000000E02, 3.102595E01
1.000000E02, 3.026925E01
1.000000E02, 2.952189E01
1.000000E02, 2.878387E01
1.000000E02, 2.805519E01
1.000000E02, 2.733586E01
1.000000E02, 2.662587E01
1.000000E02, 2.592522E01
1.000000E02, 2.523391E01
1.000000E02, 2.455194E01
1.000000E02, 2.387932E01
1.000000E02, 2.321604E01
1.000000E02, 2.256210E01
1.000000E02, 2.191750E01
1.000000E02, 2.128224E01
1.000000E02, 2.065633E01
1.000000E02, 2.003976E01
1.000000E02, 1.943253E01
1.000000E02, 1.883464E01
1.000000E02, 1.824609E01
1.000000E02, 1.766689E01
1.000000E02, 1.709703E01
1.000000E02, 1.653651E01
1.000000E02, 1.598533E01
1.000000E02, 1.544349E01
1.000000E02, 1.491100E01
1.000000E02, 1.438785E01
1.000000E02, 1.387404E01
1.000000E02, 1.336957E01
1.000000E02, 1.287444E01
1.000000E02, 1.238866E01
1.000000E02, 1.191222E01
1.000000E02, 1.144512E01
1.000000E02, 1.098736E01
1.000000E02, 1.053894E01
1.000000E02, 1.009987E01
1.000000E02, 9.670138E00
1.000000E02, 9.249748E00
1.000000E02, 8.838700E00
1.000000E02, 8.436994E00
1.000000E02, 8.044630E00
1.000000E02, 7.661608E00
1.000000E02, 7.287928E00
1.000000E02, 6.923590E00
1.000000E02, 6.568594E00
1.000000E02, 6.222940E00
1.000000E02, 5.886628E00
1.000000E02, 5.559658E00
1.000000E02, 5.242030E00
1.000000E02, 4.933744E00
1.000000E02, 4.634800E00
1.000000E02, 4.345198E00
1.000000E02, 4.064938E00
1.000000E02, 3.794020E00
1.000000E02, 3.532444E00
1.000000E02, 3.280210E00
1.000000E02, 3.037318E00
1.000000E02, 2.803768E00
1.000000E02, 2.579560E00
1.000000E02, 2.364694E00
1.000000E02, 2.159170E00
1.000000E02, 1.962988E00
1.000000E02, 1.776148E00
1.000000E02, 1.598650E00
1.000000E02, 1.430494E00
1.000000E02, 1.271680E00
1.000000E02, 1.122208E00
1.000000E02, 9.820778E-01
1.000000E02, 8.512898E-01
1.000000E02, 7.298438E-01
1.000000E02, 6.177397E-01
1.000000E02, 5.149778E-01
1.000000E02, 4.215578E-01
1.000000E02, 3.374797E-01
1.000000E02, 2.627438E-01
1.000000E02, 1.973498E-01
1.000000E02, 1.412978E-01
1.000000E02, 9.458775E-02
1.000000E02, 5.721975E-02
1.000000E02, 2.919375E-02
1.000000E02, 1.050975E-02
1.000000E02, 1.167750E-03
1.000000E02, 1.167750E-03
1.000000E02, 1.050975E-02
1.000000E02, 2.919375E-02
1.000000E02, 5.721975E-02
1.000000E02, 9.458775E-02
1.000000E02, 1.412978E-01
1.000000E02, 1.973498E-01
1.000000E02, 2.627438E-01
1.000000E02, 3.374797E-01
1.000000E02, 4.215578E-01
1.000000E02, 5.149778E-01
1.000000E02, 6.177397E-01
1.000000E02, 7.298438E-01
1.000000E02, 8.512898E-01
1.000000E02, 9.820778E-01
1.000000E02, 1.122208E00
1.000000E02, 1.271680E00
1.000000E02, 1.430494E00
1.000000E02, 1.598650E00
1.000000E02, 1.776148E00
1.000000E02, 1.962988E00
1.000000E02, 2.159170E00
1.000000E02, 2.364694E00
1.000000E02, 2.579560E00
1.000000E02, 2.803768E00
1.000000E02, 3.037318E00
1.000000E02, 3.280210E00
1.000000E02, 3.532444E00
1.000000E02, 3.794020E00
1.000000E02, 4.064938E00
1.000000E02, 4.345198E00
1.000000E02, 4.634800E00
1.000000E02, 4.933744E00
1.000000E02, 5.242030E00
1.000000E02, 5.559658E00
1.000000E02, 5.886628E00
1.000000E02, 6.222940E00
1.000000E02, 6.568594E00
1.000000E02, 6.923590E00
1.000000E02, 7.287928E00
1.000000E02, 7.661608E00
1.000000E02, 8.044630E00
1.000000E02, 8.436994E00
1.000000E02, 8.838700E00
1.000000E02, 9.249748E00
1.000000E02, 9.670138E00
1.000000E02, 1.009987E01
1.000000E02, 1.053894E01
1.000000E02, 1.098736E01
1.000000E02, 1.144512E01
1.000000E02, 1.191222E01
1.000000E02, 1.238866E01
1.000000E02, 1.287444E01
1.000000E02, 1.336957E01
1.000000E02, 1.387404E01
1.000000E02, 1.438785E01
1.000000E02, 1.491100E01
1.000000E02, 1.544349E01
1.000000E02, 1.598533E01
1.000000E02, 1.653651E01
1.000000E02, 1.709703E01
1.000000E02, 1.766689E01
1.000000E02, 1.824609E01
1.000000E02, 1.883464E01
1.000000E02, 1.943253E01
1.000000E02, 2.003976E01
1.000000E02, 2.065633E01
1.000000E02, 2.128224E01
1.000000E02, 2.191750E01
1.000000E02, 2.256210E01
1.000000E02, 2.321604E01
1.000000E02, 2.387932E01
1.000000E02, 2.455194E01
1.000000E02, 2.523391E01
1.000000E02, 2.592522E01
1.000000E02, 2.662587E01
1.000000E02, 2.733586E01
1.000000E02, 2.805519E01
1.000000E02, 2.878387E01
1.000000E02, 2.952189E01
1.000000E02, 3.026925E01
1.000000E02, 3.102595E01
1.000000E02, 3.179199E01
1.000000E02, 3.256738E01
1.000000E02, 3.335211E01
1.000000E02, 3.414618E01
1.000000E02, 3.494959E01
1.000000E02, 3.576234E01
1.000000E02, 3.658444E01
1.000000E02, 3.741588E01
1.000000E02, 3.825666E01
1.000000E02, 3.910678E01
1.000000E02, 3.996624E01
1.000000E02, 4.083505E01
1.000000E02, 4.171320E01
1.000000E02, 4.260069E01
1.000000E02, 4.349752E01
1.000000E02, 4.440369E01
1.000000E02, 4.531921E01
1.000000E02, 4.624407E01
1.000000E02, 4.717827E01
1.000000E02, 4.812181E01
1.000000E02, 4.907469E01
1.000000E02, 5.003692E01
1.000000E02, 5.100849E01
1.000000E02, 5.198940E01
1.000000E02, 5.297965E01
1.000000E02, 5.397924E01
1.000000E02, 5.498818E01
1.000000E02, 5.600646E01
1.000000E02, 5.703408E01
1.000000E02, 5.807104E01
1.000000E02, 5.911734E01
1.000000E02, 6.017299E01
1.000000E02, 6.123798E01
1.000000E02, 6.231231E01
1.000000E02, 6.339598E01
1.000000E02, 6.448899E01
1.000000E02, 6.559135E01
1.000000E02, 6.670305E01
1.000000E02, 6.782409E01
1.000000E02, 6.895447E01
1.000000E02, 7.009419E01
1.000000E02, 7.124326E01
1.000000E02, 7.240167E01
1.000000E02, 7.356942E01
1.000000E02, 7.474651E01
1.000000E02, 7.593294E01
1.000000E02, 7.712872E01
1.000000E02, 7.833384E01
1.000000E02, 7.954830E01
1.000000E02, 8.077210E01
1.000000E02, 8.200524E01
1.000000E02, 8.324773E01
1.000000E02, 8.449956E01
1.000000E02, 8.576073E01
1.000000E02, 8.703124E01
1.000000E02, 8.831109E01
1.000000E02, 8.960029E01
1.000000E02, 9.089883E01
1.000000E02, 9.220671E01
1.000000E02, 9.352393E01
1.000000E02, 9.485049E01
1.000000E02, 9.618640E01
1.000000E02, 9.753165E01
1.000000E02, 9.888624E01
1.000000E02, 1.002502E02
1.000000E02, 1.016234E02
1.000000E02, 1.030061E02
1.000000E02, 1.043980E02
1.000000E02, 1.057993E02
1.000000E02, 1.072100E02
1.000000E02, 1.086299E02
1.000000E02, 1.100593E02
1.000000E02, 1.114979E02
1.000000E02, 1.129459E02
1.000000E02, 1.144033E02
1.000000E02, 1.158700E02
1.000000E02, 1.173460E02
1.000000E02, 1.188314E02
1.000000E02, 1.203261E02
1.000000E02, 1.218302E02
1.000000E02, 1.233436E02
1.000000E02, 1.248663E02
1.000000E02, 1.263984E02
1.000000E02, 1.279399E02
1.000000E02, 1.294906E02
1.000000E02, 1.310507E02
1.000000E02, 1.326202E02
1.000000E02, 1.341990E02
1.000000E02, 1.357871E02
1.000000E02, 1.373846E02
1.000000E02, 1.389914E02
1.000000E02, 1.406076E02
1.000000E02, 1.422331E02
1.000000E02, 1.438680E02
1.000000E02, 1.455122E02
1.000000E02, 1.471657E02
1.000000E02, 1.488286E02
1.000000E02, 1.505008E02
1.000000E02, 1.521823E02
1.000000E02, 1.538732E02
1.000000E02, 1.555735E02
1.000000E02, 1.572831E02
1.000000E02, 1.590020E02
1.000000E02, 1.607303E02
1.000000E02, 1.624679E02
1.000000E02, 1.642148E02
1.000000E02, 1.659711E02
1.000000E02, 1.677368E02
1.000000E02, 1.695118E02
1.000000E02, 1.712961E02
1.000000E02, 1.730897E02
1.000000E02, 1.748927E02
1.000000E02, 1.767051E02
1.000000E02, 1.785268E02
1.000000E02, 1.803578E02
1.000000E02, 1.821982E02
1.000000E02, 1.840479E02
1.000000E02, 1.859070E02
1.000000E02, 1.877754E02
1.000000E02, 1.896531E02
1.000000E02, 1.915402E02
1.000000E02, 1.934366E02
1.000000E02, 1.953424E02
1.000000E02, 1.972575E02
1.000000E02, 1.991819E02
1.000000E02, 2.011157E02
1.000000E02, 2.030589E02
1.000000E02, 2.050114E02
1.000000E02, 2.069732E02
1.000000E02, 2.089443E02
1.000000E02, 2.109248E02
1.000000E02, 2.129147E02
1.000000E02, 2.149139E02
1.000000E02, 2.169224E02
1.000000E02, 2.189403E02
1.000000E02, 2.209675E02
1.000000E02, 2.230040E02
1.000000E02, 2.250499E02
1.000000E02, 2.271052E02
1.000000E02, 2.291698E02
1.000000E02, 2.312437E02
1.000000E02, 2.333270E02
1.000000E02, 2.354196E02
1.000000E02, 2.375215E02
1.000000E02, 2.396328E02
1.000000E02, 2.417534E02
1.000000E02, 2.438834E02
1.000000E02, 2.460227E02
1.000000E02, 2.481714E02
1.000000E02, 2.503294E02
1.000000E02, 2.524967E02
1.000000E02, 2.546734E02
1.000000E02, 2.568595E02
1.000000E02, 2.590548E02
1.000000E02, 2.612595E02
1.000000E02, 2.634736E02
1.000000E02, 2.656970E02
1.000000E02, 2.679297E02
1.000000E02, 2.701718E02
1.000000E02, 2.724232E02
1.000000E02, 2.746840E02
1.000000E02, 2.769541E02
1.000000E02, 2.792335E02
1.000000E02, 2.815223E02
1.000000E02, 2.838205E02
1.000000E02, 2.861279E02
1.000000E02, 2.884448E02
1.000000E02, 2.907709E02
1.000000E02, 2.931064E02
1.000000E02, 2.954513E02
1.000000E02, 2.978054E02
1.000000E02, 3.001690E02
1.000000E02, 3.025418E02
1.000000E02, 3.049240E02
1.000000E02, 3.073156E02
1.000000E02, 3.097165E02
1.000000E02, 3.121267E02
1.000000E02, 3.145463E02
1.000000E02, 3.169752E02
1.000000E02, 3.194135E02
1.000000E02, 3.218611E02
1.000000E02, 3.243180E02
1.000000E02, 3.267843E02
1.000000E02, 3.292600E02
1.000000E02, 3.317449E02
1.000000E02, 3.342392E02
1.000000E02, 3.367429E02
1.000000E02, 3.392559E02
1.000000E02, 3.417782E02
1.000000E02, 3.443099E02
1.000000E02, 3.468509E02
1.000000E02, 3.494013E02
1.000000E02, 3.519610E02
1.000000E02, 3.545301E02
1.000000E02, 3.571085E02
1.000000E02, 3.596962E02
1.000000E02, 2.293270E00
1.000000E02, 4.899688E00
1.000000E02, 7.515448E00
1.000000E02, 1.014055E01
1.000000E02, 1.277499E01
1.000000E02, 1.541878E01
1.000000E02, 1.807191E01
1.000000E02, 2.073438E01
1.000000E02, 2.340619E01
1.000000E02, 2.608734E01
1.000000E02, 2.877784E01
1.000000E02, 3.147768E01
1.000000E02, 3.418686E01
1.000000E02, 3.690538E01
1.000000E02, 3.963324E01
1.000000E02, 4.237045E01
1.000000E02, 4.511700E01
1.000000E02, 4.787289E01
1.000000E02, 5.063812E01
1.000000E02, 5.341269E01
1.000000E02, 5.619661E01
1.000000E02, 5.898987E01
1.000000E02, 6.179247E01
1.000000E02, 6.460441E01
1.000000E02, 6.742569E01
1.000000E02, 7.025632E01
1.000000E02, 7.309629E01
1.000000E02, 7.594560E01
1.000000E02, 7.880425E01
1.000000E02, 8.167224E01
1.000000E02, 8.454958E01
1.000000E02, 8.743626E01
1.000000E02, 9.033228E01
1.000000E02, 9.323764E01
1.000000E02, 9.615234E01
1.000000E02, 9.907639E01
1.000000E02, 1.020098E02
1.000000E02, 1.049525E02
1.000000E02, 1.079046E02
1.000000E02, 1.108660E02
1.000000E02, 1.138367E02
1.000000E02, 1.168168E02
1.000000E02, 1.198063E02
1.000000E02, 1.228051E02
1.000000E02, 1.258132E02
1.000000E02, 1.288307E02
1.000000E02, 1.318575E02
1.000000E02, 1.348936E02
1.000000E02, 1.379391E02
1.000000E02, 1.409939E02
1.000000E02, 1.440581E02
1.000000E02, 1.471316E02
1.000000E02, 1.502145E02
1.000000E02, 1.533067E02
1.000000E02, 1.564082E02
1.000000E02, 1.595191E02
1.000000E02, 1.626394E02
1.000000E02, 1.657689E02
1.000000E02, 1.689078E02
1.000000E02, 1.720561E02
1.000000E02, 1.752137E02
1.000000E02, 1.783806E02
1.000000E02, 1.815569E02
1.000000E02, 1.847425E02
1.000000E02, 1.879375E02
1.000000E02, 1.911418E02
1.000000E02, 1.943554E02
1.000000E02, 1.975784E02
1.000000E02, 2.008108E02
1.000000E02, 2.040524E02
1.000000E02, 2.073035E02
1.000000E02, 2.105638E02
1.000000E02, 2.138335E02
1.000000E02, 2.171126E02
1.000000E02, 2.204009E02
1.000000E02, 2.236987E02
1.000000E02, 2.270057E02
1.000000E02, 2.303221E02
1.000000E02, 2.336479E02
1.000000E02, 2.369830E02
1.000000E02, 2.403274E02
1.000000E02, 2.436812E02
1.000000E02, 2.470443E02
1.000000E02, 2.504168E02
1.000000E02, 2.537986E02
1.000000E02, 2.571897E02
1.000000E02, 2.605902E02
1.000000E02, 2.640001E02
1.000000E02, 2.674192E02
1.000000E02, 2.708477E02
1.000000E02, 2.742856E02
1.000000E02, 2.777328E02
1.000000E02, 2.811893E02
1.000000E02, 2.846552E02
1.000000E02, 2.881304E02
1.000000E02, 2.916150E02
1.000000E02, 2.951089E02
1.000000E02, 2.986122E02
1.000000E02, 3.021248E02
1.000000E02, 3.056467E02
1.000000E02, 3.091780E02
1.000000E02, 3.127186E02
1.000000E02, 3.162685E02
1.000000E02, 3.198278E02
1.000000E02, 3.233965E02
1.000000E02, 3.269745E02
1.000000E02, 3.305618E02
1.000000E02, 3.341585E02
1.000000E02, 3.377645E02
1.000000E02, 3.413798E02
1.000000E02, 3.450045E02
1.000000E02, 3.486386E02
1.000000E02, 3.522820E02
1.000000E02, 3.559347E02
1.000000E02, 3.595967E02
1.000000E02, 3.268150E00
1.000000E02, 6.948898E00
1.000000E02, 1.063899E01
1.000000E02, 1.433842E01
1.000000E02, 1.804719E01
1.000000E02, 2.176531E01
1.000000E02, 2.549277E01
1.000000E02, 2.922957E01
1.000000E02, 3.297571E01
1.000000E02, 3.673119E01
1.000000E02, 4.049602E01
1.000000E02, 4.427019E01
1.000000E02, 4.805370E01
1.000000E02, 5.184655E01
1.000000E02, 5.564874E01
1.000000E02, 5.946028E01
1.000000E02, 6.328116E01
1.000000E02, 6.711138E01
1.000000E02, 7.095094E01
1.000000E02, 7.479984E01
1.000000E02, 7.865809E01
1.000000E02, 8.252568E01
1.000000E02, 8.640261E01
1.000000E02, 9.028888E01
1.000000E02, 9.418449E01
1.000000E02, 9.808945E01
1.000000E02, 1.020037E02
1.000000E02, 1.059274E02
1.000000E02, 1.098604E02
1.000000E02, 1.138027E02
1.000000E02, 1.177544E02
1.000000E02, 1.217154E02
1.000000E02, 1.256857E02
1.000000E02, 1.296654E02
1.000000E02, 1.336544E02
1.000000E02, 1.376528E02
1.000000E02, 1.416605E02
1.000000E02, 1.456776E02
1.000000E02, 1.497040E02
1.000000E02, 1.537397E02
1.000000E02, 1.577848E02
1.000000E02, 1.618393E02
1.000000E02, 1.659030E02
1.000000E02, 1.699761E02
1.000000E02, 1.740586E02
1.000000E02, 1.781504E02
1.000000E02, 1.822515E02
1.000000E02, 1.863620E02
1.000000E02, 1.904818E02
1.000000E02, 1.946110E02
1.000000E02, 1.987495E02
1.000000E02, 2.028973E02
1.000000E02, 2.070545E02
1.000000E02, 2.112211E02
1.000000E02, 2.153969E02
1.000000E02, 2.195822E02
1.000000E02, 2.237767E02
1.000000E02, 2.279806E02
1.000000E02, 2.321939E02
1.000000E02, 2.364164E02
1.000000E02, 2.406484E02
1.000000E02, 2.448896E02
1.000000E02, 2.491402E02
1.000000E02, 2.534002E02
1.000000E02, 2.576695E02
1.000000E02, 2.619481E02
1.000000E02, 2.662361E02
1.000000E02, 2.705334E02
1.000000E02, 2.748401E02
1.000000E02, 2.791561E02
1.000000E02, 2.834814E02
1.000000E02, 2.878161E02
1.000000E02, 2.921602E02
1.000000E02, 2.965135E02
1.000000E02, 3.008762E02
1.000000E02, 3.052483E02
1.000000E02, 3.096297E02
1.000000E02, 3.140204E02
1.000000E02, 3.184205E02
1.000000E02, 3.228299E02
1.000000E02, 3.272487E02
1.000000E02, 3.316768E02
1.000000E02, 3.361143E02
1.000000E02, 3.405611E02
1.000000E02, 3.450172E02
1.000000E02, 3.494827E02
1.000000E02, 3.539575E02
1.000000E02, 3.584416E02
1.000000E02, 2.935150E00
1.000000E02, 7.437994E00
1.000000E02, 1.195018E01
1.000000E02, 1.647171E01
1.000000E02, 2.100258E01
1.000000E02, 2.554279E01
1.000000E02, 3.009234E01
1.000000E02, 3.465124E01
1.000000E02, 3.921948E01
1.000000E02, 4.379706E01
1.000000E02, 4.838398E01
1.000000E02, 5.298024E01
1.000000E02, 5.758585E01
1.000000E02, 6.220080E01
1.000000E02, 6.682509E01
1.000000E02, 7.145872E01
1.000000E02, 7.610169E01
1.000000E02, 8.075401E01
1.000000E02, 8.541567E01
1.000000E02, 9.008667E01
1.000000E02, 9.476701E01
1.000000E02, 9.945669E01
1.000000E02, 1.041557E02
1.000000E02, 1.088641E02
1.000000E02, 1.135818E02
1.000000E02, 1.183088E02
1.000000E02, 1.230452E02
1.000000E02, 1.277910E02
1.000000E02, 1.325461E02
1.000000E02, 1.373105E02
1.000000E02, 1.420842E02
1.000000E02, 1.468673E02
1.000000E02, 1.516598E02
1.000000E02, 1.564616E02
1.000000E02, 1.612727E02
1.000000E02, 1.660932E02
1.000000E02, 1.709230E02
1.000000E02, 1.757621E02
1.000000E02, 1.806106E02
1.000000E02, 1.854685E02
1.000000E02, 1.903357E02
1.000000E02, 1.952122E02
1.000000E02, 2.000981E02
1.000000E02, 2.049933E02
1.000000E02, 2.098978E02
1.000000E02, 2.148117E02
1.000000E02, 2.197349E02
1.000000E02, 2.246675E02
1.000000E02, 2.296094E02
1.000000E02, 2.345607E02
1.000000E02, 2.395213E02
1.000000E02, 2.444912E02
1.000000E02, 2.494705E02
1.000000E02, 2.544592E02
1.000000E02, 2.594571E02
1.000000E02, 2.644644E02
1.000000E02, 2.694811E02
1.000000E02, 2.745071E02
1.000000E02, 2.795424E02
1.000000E02, 2.845871E02
1.000000E02, 2.896411E02
1.000000E02, 2.947045E02
1.000000E02, 2.997772E02
1.000000E02, 3.048592E02
1.000000E02, 3.099506E02
1.000000E02, 3.150514E02
1.000000E02, 3.201614E02
1.000000E02, 3.252809E02
1.000000E02, 3.304096E02
1.000000E02, 3.355477E02
1.000000E02, 3.406952E02
1.000000E02, 3.458519E02
1.000000E02, 3.510181E02
1.000000E02, 3.561935E02
1.000000E02, 1.378348E00
1.000000E02, 6.572500E00
1.000000E02, 1.177599E01
1.000000E02, 1.698883E01
1.000000E02, 2.221101E01
1.000000E02, 2.744253E01
1.000000E02, 3.268339E01
1.000000E02, 3.793359E01
1.000000E02, 4.319314E01
1.000000E02, 4.846203E01
1.000000E02, 5.374026E01
1.000000E02, 5.902783E01
1.000000E02, 6.432474E01
1.000000E02, 6.963100E01
1.000000E02, 7.494660E01
1.000000E02, 8.027154E01
1.000000E02, 8.560582E01
1.000000E02, 9.094944E01
1.000000E02, 9.630241E01
1.000000E02, 1.016647E02
1.000000E02, 1.070364E02
1.000000E02, 1.124174E02
1.000000E02, 1.178077E02
1.000000E02, 1.232074E02
1.000000E02, 1.286164E02
1.000000E02, 1.340347E02
1.000000E02, 1.394624E02
1.000000E02, 1.448995E02
1.000000E02, 1.503459E02
1.000000E02, 1.558016E02
1.000000E02, 1.612667E02
1.000000E02, 1.667411E02
1.000000E02, 1.722248E02
1.000000E02, 1.777179E02
1.000000E02, 1.832204E02
1.000000E02, 1.887322E02
1.000000E02, 1.942533E02
1.000000E02, 1.997837E02
1.000000E02, 2.053235E02
1.000000E02, 2.108727E02
1.000000E02, 2.164312E02
1.000000E02, 2.219990E02
1.000000E02, 2.275762E02
1.000000E02, 2.331627E02
1.000000E02, 2.387586E02
1.000000E02, 2.443638E02
9.999923E01, 2.499783E02
9.999690E01, 2.556022E02
9.999303E01, 2.612354E02
9.998760E01, 2.668780E02
9.998063E01, 2.725299E02
9.997210E01, 2.781911E02
9.996203E01, 2.838617E02
9.995041E01, 2.895417E02
9.993724E01, 2.952310E02
9.992252E01, 3.009296E02
9.990625E01, 3.066375E02
9.988843E01, 3.123548E02
9.986906E01, 3.180815E02
9.984815E01, 3.238175E02
9.982569E01, 3.295628E02
9.980168E01, 3.353175E02
9.977613E01, 3.410815E02
9.974903E01, 3.468548E02
9.972038E01, 3.526375E02
9.969019E01, 3.584296E02
9.965845E01, 4.230970E00
9.962517E01, 1.004169E01
9.959034E01, 1.586176E01
9.955397E01, 2.169117E01
9.951606E01, 2.752992E01
9.947660E01, 3.337801E01
9.943561E01, 3.923544E01
9.939307E01, 4.510222E01
9.934899E01, 5.097834E01
9.930337E01, 5.686380E01
9.925621E01, 6.275860E01
9.920752E01, 6.866274E01
9.915728E01, 7.457623E01
9.910551E01, 8.049906E01
9.905221E01, 8.643123E01
9.899737E01, 9.237274E01
9.894099E01, 9.832359E01
9.888308E01, 1.042838E02
9.882364E01, 1.102533E02
9.876267E01, 1.162322E02
9.870016E01, 1.222204E02
9.863613E01, 1.282180E02
9.857057E01, 1.342249E02
9.850348E01, 1.402411E02
9.843486E01, 1.462667E02
9.836472E01, 1.523017E02
9.829305E01, 1.583459E02
9.821986E01, 1.643996E02
9.814515E01, 1.704625E02
9.806892E01, 1.765348E02
9.799116E01, 1.826165E02
9.791189E01, 1.887074E02
9.783110E01, 1.948078E02
9.774879E01, 2.009174E02
9.766497E01, 2.070364E02
9.757964E01, 2.131648E02
9.749279E01, 2.193025E02
9.740443E01, 2.254495E02
9.731457E01, 2.316059E02
9.722319E01, 2.377716E02
9.713031E01, 2.439467E02
9.703592E01, 2.501311E02
9.694003E01, 2.563248E02
9.684263E01, 2.625279E02
9.674374E01, 2.687404E02
9.664334E01, 2.749621E02
9.654145E01, 2.811932E02
9.643806E01, 2.874337E02
9.633318E01, 2.936835E02
9.622680E01, 2.999426E02
9.611893E01, 3.062111E02
9.600957E01, 3.124889E02
9.589873E01, 3.187761E02
9.578640E01, 3.250726E02
9.567258E01, 3.313785E02
9.555728E01, 3.376937E02
9.544050E01, 3.440182E02
9.532224E01, 3.503521E02
9.520250E01, 3.566953E02
9.508129E01, 3.047848E00
9.495861E01, 9.409750E00
9.483445E01, 1.578099E01
9.470882E01, 2.216158E01
9.458172E01, 2.855151E01
9.445316E01, 3.495078E01
9.432314E01, 4.135939E01
9.419165E01, 4.777734E01
9.405870E01, 5.420464E01
9.392430E01, 6.064128E01
9.378844E01, 6.708726E01
9.365112E01, 7.354258E01
9.351236E01, 8.000724E01
9.337214E01, 8.648125E01
9.323048E01, 9.296460E01
9.308737E01, 9.945729E01
9.294283E01, 1.059593E02
9.279684E01, 1.124707E02
9.264941E01, 1.189914E02
9.250054E01, 1.255215E02
9.235024E01, 1.320609E02
9.219852E01, 1.386096E02
9.204536E01, 1.451677E02
9.189077E01, 1.517351E02
9.173476E01, 1.583119E02
9.157733E01, 1.648980E02
9.141848E01, 1.714934E02
9.125822E01, 1.780982E02
9.109653E01, 1.847124E02
9.093344E01, 1.913359E02
9.076894E01, 1.979687E02
9.060303E01, 2.046108E02
9.043572E01, 2.112623E02
9.026700E01, 2.179232E02
9.009689E01, 2.245934E02
8.992538E01, 2.312729E02
8.975247E01, 2.379618E02
8.957818E01, 2.446600E02
8.940249E01, 2.513675E02
8.922542E01, 2.580844E02
8.904697E01, 2.648107E02
8.886714E01, 2.715463E02
8.868593E01, 2.782912E02
8.850335E01, 2.850455E02
8.831939E01, 2.918091E02
8.813407E01, 2.985820E02
8.794738E01, 3.053643E02
8.775932E01, 3.121559E02
8.756991E01, 3.189569E02
8.737914E01, 3.257672E02
8.718701E01, 3.325869E02
8.699354E01, 3.394159E02
8.679871E01, 3.462542E02
8.660254E01, 3.531019E02
8.640503E01, 3.599590E02
8.620618E01, 6.825328E00
8.600599E01, 1.370104E01
8.580447E01, 2.058609E01
8.560162E01, 2.748049E01
8.539744E01, 3.438423E01
8.519194E01, 4.129731E01
8.498512E01, 4.821973E01
8.477698E01, 5.515149E01
8.456753E01, 6.209260E01
8.435677E01, 6.904305E01
8.414470E01, 7.600284E01
8.393132E01, 8.297197E01
8.371665E01, 8.995044E01
8.350068E01, 9.693826E01
8.328341E01, 1.039354E02
8.306485E01, 1.109419E02
8.284501E01, 1.179578E02
8.262388E01, 1.249829E02
8.240147E01, 1.320175E02
8.217778E01, 1.390613E02
8.195282E01, 1.461145E02
8.172659E01, 1.531771E02
8.149909E01, 1.602490E02
8.127033E01, 1.673302E02
8.104031E01, 1.744208E02
8.080904E01, 1.815207E02
8.057651E01, 1.886300E02
8.034273E01, 1.957486E02
8.010771E01, 2.028765E02
7.987145E01, 2.100138E02
7.963395E01, 2.171605E02
7.939521E01, 2.243164E02
7.915524E01, 2.314817E02
7.891405E01, 2.386564E02
7.867163E01, 2.458404E02
7.842800E01, 2.530337E02
7.818315E01, 2.602364E02
7.793709E01, 2.674484E02
7.768981E01, 2.746698E02
7.744134E01, 2.819005E02
7.719167E01, 2.891406E02
7.694079E01, 2.963900E02
7.668873E01, 3.036487E02
7.643548E01, 3.109168E02
7.618104E01, 3.181942E02
7.592542E01, 3.254809E02
7.566863E01, 3.327770E02
7.541066E01, 3.400825E02
7.515152E01, 3.473973E02
7.489122E01, 3.547214E02
7.462976E01, 2.054878E00
7.436714E01, 9.397690E00
7.410337E01, 1.674984E01
7.383845E01, 2.411134E01
7.357239E01, 3.148218E01
7.330519E01, 3.886236E01
7.303685E01, 4.625188E01
7.276738E01, 5.365074E01
7.249678E01, 6.105895E01
7.222505E01, 6.847650E01
7.195221E01, 7.590339E01
7.167825E01, 8.333962E01
7.140318E01, 9.078519E01
7.112701E01, 9.824011E01
7.084973E01, 1.057044E02
7.057135E01, 1.131780E02
7.029188E01, 1.206609E02
7.001132E01, 1.281532E02
6.972968E01, 1.356548E02
6.944696E01, 1.431658E02
6.916315E01, 1.506861E02
6.887828E01, 1.582157E02
6.859234E01, 1.657547E02
6.830534E01, 1.733031E02
6.801727E01, 1.808608E02
6.772816E01, 1.884278E02
6.743799E01, 1.960041E02
6.714678E01, 2.035898E02
6.685453E01, 2.111849E02
6.656124E01, 2.187893E02
6.626692E01, 2.264030E02
6.597157E01, 2.340261E02
6.567520E01, 2.416585E02
6.537782E01, 2.493002E02
6.507941E01, 2.569513E02
6.478001E01, 2.646118E02
6.447959E01, 2.722816E02
6.417818E01, 2.799607E02
6.387577E01, 2.876492E02
6.357237E01, 2.953470E02
6.326799E01, 3.030541E02
6.296263E01, 3.107706E02
6.265629E01, 3.184964E02
6.234898E01, 3.262316E02
6.204070E01, 3.339761E02
6.173147E01, 3.417300E02
6.142127E01, 3.494932E02
6.111012E01, 3.572657E02
6.079803E01, 5.047630E00
6.048499E01, 1.283886E01
6.017102E01, 2.063943E01
5.985612E01, 2.844934E01
5.954028E01, 3.626859E01
5.922353E01, 4.409719E01
5.890585E01, 5.193513E01
5.858726E01, 5.978241E01
5.826777E01, 6.763903E01
5.794737E01, 7.550499E01
5.762607E01, 8.338030E01
5.730388E01, 9.126495E01
5.698081E01, 9.915894E01
5.665684E01, 1.070623E02
5.633201E01, 1.149749E02
5.600629E01, 1.228970E02
5.567971E01, 1.308283E02
5.535227E01, 1.387690E02
5.502397E01, 1.467191E02
5.469482E01, 1.546784E02
5.436481E01, 1.626472E02
5.403397E01, 1.706252E02
5.370229E01, 1.786126E02
5.336978E01, 1.866094E02
5.303643E01, 1.946155E02
5.270227E01, 2.026309E02
5.236729E01, 2.106557E02
5.203150E01, 2.186898E02
5.169490E01, 2.267333E02
5.135750E01, 2.347861E02
5.101931E01, 2.428482E02
5.068032E01, 2.509197E02
5.034055E01, 2.590006E02
5.000000E01, 2.670907E02
4.965867E01, 2.751902E02
4.931658E01, 2.832991E02
4.897372E01, 2.914173E02
4.863010E01, 2.995448E02
4.828573E01, 3.076817E02
4.794060E01, 3.158279E02
4.759474E01, 3.239835E02
4.724814E01, 3.321484E02
4.690080E01, 3.403227E02
4.655274E01, 3.485063E02
4.620396E01, 3.566992E02
4.585446E01, 4.901470E00
4.550425E01, 1.311309E01
4.515334E01, 2.133405E01
4.480172E01, 2.956435E01
4.444941E01, 3.780399E01
4.409641E01, 4.605298E01
4.374273E01, 5.431131E01
4.338837E01, 6.257898E01
4.303334E01, 7.085599E01
4.267764E01, 7.914234E01
4.232128E01, 8.743804E01
4.196427E01, 9.574308E01
4.160660E01, 1.040575E02
4.124829E01, 1.123812E02
4.088934E01, 1.207142E02
4.052975E01, 1.290566E02
4.016954E01, 1.374084E02
3.980871E01, 1.457695E02
3.944726E01, 1.541399E02
3.908519E01, 1.625197E02
3.872252E01, 1.709088E02
3.835925E01, 1.793073E02
3.799539E01, 1.877151E02
3.763094E01, 1.961322E02
3.726590E01, 2.045587E02
3.690029E01, 2.129945E02
3.653410E01, 2.214397E02
3.616735E01, 2.298942E02
3.580004E01, 2.383580E02
3.543217E01, 2.468312E02
3.506376E01, 2.553138E02
3.469480E01, 2.638057E02
3.432530E01, 2.723069E02
3.395527E01, 2.808174E02
3.358471E01, 2.893373E02
3.321364E01, 2.978666E02
3.284205E01, 3.064052E02
3.246995E01, 3.149531E02
3.209734E01, 3.235104E02
3.172424E01, 3.320770E02
3.135065E01, 3.406529E02
3.097657E01, 3.492382E02
3.060201E01, 3.578329E02
3.022698E01, 6.436870E00
2.985148E01, 1.505019E01
2.947552E01, 2.367286E01
2.909910E01, 3.230487E01
2.872223E01, 4.094622E01
2.834491E01, 4.959691E01
2.796715E01, 5.825694E01
2.758896E01, 6.692632E01
2.721035E01, 7.560504E01
2.683131E01, 8.429310E01
2.645185E01, 9.299050E01
2.607199E01, 1.016972E02
2.569172E01, 1.104133E02
2.531105E01, 1.191388E02
2.492999E01, 1.278735E02
2.454855E01, 1.366176E02
2.416672E01, 1.453711E02
2.378452E01, 1.541339E02
2.340195E01, 1.629060E02
2.301902E01, 1.716875E02
2.263573E01, 1.804783E02
2.225209E01, 1.892785E02
2.186811E01, 1.980880E02
2.148379E01, 2.069068E02
2.109913E01, 2.157350E02
2.071415E01, 2.245726E02
2.032884E01, 2.334194E02
1.994322E01, 2.422757E02
1.955729E01, 2.511412E02
1.917106E01, 2.600161E02
1.878453E01, 2.689004E02
1.839771E01, 2.777939E02
1.801061E01, 2.866969E02
1.762323E01, 2.956091E02
1.723557E01, 3.045307E02
1.684764E01, 3.134617E02
1.645946E01, 3.224020E02
1.607102E01, 3.313516E02
1.568233E01, 3.403106E02
1.529340E01, 3.492789E02
1.490423E01, 3.582566E02
1.451483E01, 7.243594E00
1.412520E01, 1.623994E01
1.373536E01, 2.524563E01
1.334530E01, 3.426066E01
1.295503E01, 4.328503E01
1.256457E01, 5.231874E01
1.217391E01, 6.136180E01
1.178306E01, 7.041420E01
1.139203E01, 7.947594E01
1.100082E01, 8.854702E01
1.060944E01, 9.762744E01
1.021790E01, 1.067172E02
9.826200E00, 1.158163E02
9.434347E00, 1.249248E02
9.042348E00, 1.340426E02
8.650208E00, 1.431697E02
8.257935E00, 1.523062E02
7.865533E00, 1.614520E02
7.473009E00, 1.706071E02
7.080370E00, 1.797716E02
6.687621E00, 1.889455E02
6.294768E00, 1.981287E02
5.901818E00, 2.073212E02
5.508776E00, 2.165231E02
5.115649E00, 2.257343E02
4.722442E00, 2.349548E02
4.329163E00, 2.441847E02
3.935816E00, 2.534240E02
3.542408E00, 2.626726E02
3.148946E00, 2.719305E02
2.755434E00, 2.811977E02
2.361880E00, 2.904743E02
1.968289E00, 2.997603E02
1.574668E00, 3.090556E02
1.181022E00, 3.183602E02
7.873584E-01, 3.276742E02
3.936823E-01, 3.369975E02
0.000000E00, 3.463302E02
##END
```
