## Supplementary material for "The sandarazols are cryptic and structurally unique plasmid encoded toxins from a rare myxobacterium": NMR data: acqu2

```
##TITLE= Parameter file, TopSpin 3.6.1
##JCAMPDX= 5.0
##DATATYPE= Parameter Values
##NPOINTS= 4	$$ modification sequence number
##ORIGIN= Bruker BioSpin GmbH
##OWNER= MK-MINS-NMR700
$$ 2020-01-28 18:50:35.762 +0100  HZIDOMAIN\MK-MINS-NMR700@MINS-NMR700
$$ D:/data/Chantal/FP_Sandarazol_577/4/acqu2
$$ process C:\Bruker\TopSpin3.6.1\prog\mod\dataserver.exe
##$ACQT0= 0
##$BF1= 176.128293
##$DE= 8.064079
##$DECIM= 1
##$DR= 16
##$FW= 48800
##$FnMODE= 1
##$NUC1= <13C>
##$NusJSP= 0
##$NusT2= 1
##$NusTD= 0
##$O1= 19374.11223
##$ProjAngle= 0
##$SFO1= 176.14766711223
##$SW= 219.997800241973
##$SW_h= 38752.099282446
##$TD= 512
##END=
```
