## Supplementary material for "The sandarazols are cryptic and structurally unique plasmid encoded toxins from a rare myxobacterium": NMR data: acqu2s

```
##TITLE= Parameter file, TopSpin 3.6.1
##JCAMPDX= 5.0
##DATATYPE= Parameter Values
##NPOINTS= 425	$$ modification sequence number
##ORIGIN= Bruker BioSpin GmbH
##OWNER= MK-MINS-NMR700
$$ 2020-01-30 14:14:05.465 +0100  HZIDOMAIN\MK-MINS-NMR700@MINS-NMR700
$$ D:/data/Chantal/FP_Sandarazol_577/4/acqu2s
$$ process C:\Bruker\TopSpin3.6.1\prog\mod\go4.exe
##$ACQT0= 0
##$BF1= 176.128293
##$FnMODE= 1
##$NUC1= <13C>
##$NusJSP= 0
##$NusT2= 1
##$NusTD= 512
##$O1= 19374.11223
##$ProjAngle= 0
##$SFO1= 176.14766711223
##$SW= 220.04089272318
##$SW_h= 38759.6899224806
##$TD= 423
##END=
```
