## Supplementary material for "The sandarazols are cryptic and structurally unique plasmid encoded toxins from a rare myxobacterium": NMR data: audita.txt

```
##TITLE= Audit trail, TopSpin 3.6.1
##JCAMPDX= 5.01
##ORIGIN= Bruker BioSpin GmbH
##OWNER= MK-MINS-NMR700
$$ D:/data/Chantal/FP_Sandarazol_577/4/audita.txt
##AUDIT TRAIL=  $$ (NUMBER, WHEN, WHO, WHERE, PROCESS, VERSION, WHAT)
(   1,<2020-01-30 14:14:10.636 +0100>,<HZIDOMAIN\MK-MINS-NMR700>,<MINS-NMR700>,<go4>,<TopSpin 3.6.1>,
      <created by zg
	started at 2020-01-29 12:02:54.539 +0100,
	POWCHK enabled, PULCHK disabled,
       terminated by command 'stop'
       configuration hash MD5:
       E1 BE CD B8 A4 6E E3 62 47 B9 07 6B A3 45 F6 23
       data hash MD5: 2K * 423
       D9 24 3A A3 1D D4 1D 1F 06 E4 16 69 11 FF 93 0E>)
##END=

$$ hash MD5
$$ D8 AA C8 5C 95 86 73 E0 D3 8A 6B 23 82 29 20 6F
```
