## Supplementary material for "The sandarazols are cryptic and structurally unique plasmid encoded toxins from a rare myxobacterium": NMR data: format.ased

```
#*******************************************************************
#
# $Source: /sc/CvsTree/sc/gen/src/form/ased_acqu.form,v $
#
# Copyright (c) 1995 - 2008
# BRUKER BioSpin GmbH
# D-76287 Rheinstetten, Germany
#
# All Rights Reserved
#
#
# $Id: ased_acqu.form,v 1.27.2.3 2014/05/05 13:10:49 nipo Exp $
#*******************************************************************
EDIT_PAR COMMAND FILE

DI_MODE         LONG
ED_ENTRY        ACQU
ORDER           FILE


HEADER		"====== General ======"
NAME		PULPROG
END
NAME		TD
END
NAME		SW
END
T_NAME		SWH
		TYPE	R32
		CLASS	ACQU
		SUBRANGE 0.0 1e38
		REL	"SWH=SW*SFO1"
		INV_REL "SW=SWH/SFO1"
		UNIT	"Hz"
		FORMAT	"%14.2f Hz"
		TEXT	"sweep width"
END
T_NAME          AQ
		TYPE	R32
		CLASS	ACQU
		SUBRANGE 0.0 1e38
		REL	"AQ=aqcalc(SW,SFO1,TD,DIGTYP)"
		INV_REL	"TD=tdcalc(SW,SFO1,1.0e6*AQ,DIGTYP)"
		UNIT	"sec"
		FORMAT	"%14.7f sec"
                TEXT	"acquisition time"
END
NAME		RG
END
T_NAME          DW
		TYPE	R32
		CLASS	ACQU
		SUBRANGE 0.0 1e38
		REL	"DW=1/(2*SW*SFO1)"
		INV_REL	"SW=1000000/(2*(0.005+DW)*SFO1)"
		UNIT	"usec"
		FORMAT	"%14.3f usec"
		TEXT	"dwell time "
END
NAME		DE
		FORMAT	"%14.2f usec"
END
T_NAME		CNST2
		TYPE	R32
		CLASS	ACQU
		SUBRANGE -1e38 1e38
		REL	"CNST2=CNST[2]"
		INV_REL	"CNST[2]=CNST2"
		FORMAT	"%14.7f"
		TEXT		"= J(XH)"
END
T_NAME		CNST13
		TYPE	R32
		CLASS	ACQU
		SUBRANGE -1e38 1e38
		REL	"CNST13=CNST[13]"
		INV_REL	"CNST[13]=CNST13"
		FORMAT	"%14.7f"
		TEXT		"= J(XH) long range"
END
T_NAME		d0
		TYPE	R32
		SUBRANGE 0.0 1e8
		CLASS	ACQU
		REL	"d0=3u"
		INV_REL	"D[0]=d0"
		UNIT	"sec"
		TEXT		"incremented delay (2D)                  [3 usec]"
		FORMAT	"%14.8f sec"
		NONEDIT
END
T_NAME		D1
		TYPE	R32
		CLASS	ACQU
		SUBRANGE 0.0 1e38
		REL	"D1=D[1]"
		INV_REL	"D[1]=D1"
		UNIT	"sec"
		FORMAT	"%14.9f sec"
		TEXT		"relaxation delay; 1-5 * T1"
END
T_NAME		d2
		TYPE	R32
		SUBRANGE 0.0 1e8
		CLASS	ACQU
		REL	"d2=1s/(cnst2*2)"
		INV_REL	"D[0]=d2"
		UNIT	"sec"
		TEXT		"1/(2J)XH"
		FORMAT	"%14.8f sec"
		NONEDIT
END
T_NAME		d6
		TYPE	R32
		SUBRANGE 0.0 1e8
		CLASS	ACQU
		REL	"d6=1s/(cnst13*2)"
		INV_REL	"D[0]=d6"
		UNIT	"sec"
		TEXT		"delay for evolution of long range couplings"
		FORMAT	"%14.8f sec"
		NONEDIT
END
T_NAME		D16
		TYPE	R32
		CLASS	ACQU
		SUBRANGE 0.0 1e38
		REL	"D16=D[16]"
		INV_REL	"D[16]=D16"
		UNIT	"sec"
		FORMAT	"%14.9f sec"
		TEXT		"delay for homospoil/gradient recovery"
END
NAME		DS
		TEXT		"16"
END
T_NAME		in0
		TYPE	R32
		SUBRANGE 0.0 1e8
		CLASS	ACQU
		REL	"in0=inf1/2"
		INV_REL	"D[0]=in0"
		UNIT	"sec"
		TEXT		"1/(2 * SW(X)) = DW(X)"
		FORMAT	"%14.8f sec"
		NONEDIT
END
T_NAME		INF1
		TYPE	R64
		CLASS	ACQU
		SUBRANGE 0.0 1e38
		REL	"INF1=INF[1]"
		INV_REL	"INF[1]=INF1"
		UNIT	"usec"
		FORMAT	"%14.2f usec"
		TEXT		"1/SW(X) = 2 * DW(X)"
		NONEDIT
END
NAME		NS
		TEXT		"2 * n"
END
NAME		TDav	
		TEXT	"number of averages in nD"
END
HEADER		"======== CHANNEL f1 ========"
NAME		SFO1
		FORMAT	"%14.7f MHz"
		TEXT	"frequency of ch. 1"
END
NAME		O1
		FORMAT	"%14.2f Hz"
		TEXT	"frequency of ch. 1"
END
T_NAME		O1P
		TYPE	R64
		CLASS	ACQU
		SUBRANGE -1e38 1e38
		REL	"O1P=O1/BF1"
		INV_REL	"O1=O1P*BF1"
		UNIT	"ppm"
		FORMAT	"%14.3f ppm"
		TEXT	"frequency of ch. 1"
END
NAME		NUC1
		NONEDIT
		TEXT	"nucleus for channel 1"
END
T_NAME		P1
		TYPE	R32
		CLASS	ACQU
		SUBRANGE 0.0 1.0e10
		REL	"P1=P[1]"
		INV_REL	"P[1]=P1"
		UNIT	"usec"
		FORMAT	"%14.3f usec"
		TEXT		"f1 channel -  90 degree high power pulse"
END
T_NAME		p2
		TYPE	R32
		SUBRANGE -1e38 1e38
		CLASS	ACQU
		REL	"p2=p1*2"
		INV_REL	"D[0]=p2"
		UNIT	"usec"
		TEXT		"f1 channel - 180 degree high power pulse"
		FORMAT	"%14.2f usec"
		NONEDIT
END
T_NAME		PLW1
		TYPE	R32
		CLASS	ACQU
		SUBRANGE 0 94.971
		REL	"PLW1=PLW[1]"
		INV_REL	"PLW[1]=PLW1"
		UNIT	"W"
		FORMAT	"%14.5g W"
		TEXT		"f1 channel - power level for pulse (default)"
END
T_NAME		PLdB1
		TYPE	R32
		CLASS	ACQU
		SUBRANGE -19.8759 1000
		REL	"if(PLW[1]>0)PLdB1=-10*log(PLW[1])/LN10;else PLdB1=1000;"
		INV_REL	"PLW[1]=0;if(PLdB1<1000)PLW[1]=pow(10.0,(-PLdB1)/10.0)"
		UNIT	"dB"
		FORMAT	"%14.2f dB"
		TEXT	"power PL1 in dB"
END
HEADER		"======== CHANNEL f2 ========"
NAME		SFO2
		FORMAT	"%14.7f MHz"
		TEXT	"frequency of ch. 2"
END
NAME		O2
		FORMAT	"%14.2f Hz"
		TEXT	"frequency of ch. 2"
END
T_NAME		O2P
		TYPE	R64
		CLASS	ACQU
		SUBRANGE -1e38 1e38
		REL	"O2P=O2/BF2"
		INV_REL	"O2=O2P*BF2"
		UNIT	"ppm"
		FORMAT	"%14.3f ppm"
		TEXT	"frequency of ch. 2"
END
NAME		NUC2
		NONEDIT
		TEXT	"nucleus for channel 2"
END
T_NAME		P3
		TYPE	R32
		CLASS	ACQU
		SUBRANGE 0.0 1.0e10
		REL	"P3=P[3]"
		INV_REL	"P[3]=P3"
		UNIT	"usec"
		FORMAT	"%14.3f usec"
		TEXT		"f2 channel -  90 degree high power pulse"
END
T_NAME		PLW2
		TYPE	R32
		CLASS	ACQU
		SUBRANGE 0 371.79
		REL	"PLW2=PLW[2]"
		INV_REL	"PLW[2]=PLW2"
		UNIT	"W"
		FORMAT	"%14.5g W"
		TEXT		"f2 channel - power level for pulse (default)"
END
T_NAME		PLdB2
		TYPE	R32
		CLASS	ACQU
		SUBRANGE -25.803 1000
		REL	"if(PLW[2]>0)PLdB2=-10*log(PLW[2])/LN10;else PLdB2=1000;"
		INV_REL	"PLW[2]=0;if(PLdB2<1000)PLW[2]=pow(10.0,(-PLdB2)/10.0)"
		UNIT	"dB"
		FORMAT	"%14.2f dB"
		TEXT	"power PL2 in dB"
END
HEADER		"====== GRADIENT CHANNEL ====="
NAME		GPNAM[1]
		TEXT		"SMSQ10.100"
END
T_NAME		GPZ1
		TYPE	R32
		CLASS	ACQU
		SUBRANGE -100.0 100.0
		REL	"GPZ1=GPZ[1]"
		INV_REL	"GPZ[1]=GPZ1"
		UNIT	"%"
		FORMAT	"%14.2f %"
		TEXT		"50% for C-13, 70% for N-15"
END
NAME		GPNAM[2]
		TEXT		"SMSQ10.100"
END
T_NAME		GPZ2
		TYPE	R32
		CLASS	ACQU
		SUBRANGE -100.0 100.0
		REL	"GPZ2=GPZ[2]"
		INV_REL	"GPZ[2]=GPZ2"
		UNIT	"%"
		FORMAT	"%14.2f %"
		TEXT		"30%"
END
NAME		GPNAM[3]
		TEXT		"SMSQ10.100"
END
T_NAME		GPZ3
		TYPE	R32
		CLASS	ACQU
		SUBRANGE -100.0 100.0
		REL	"GPZ3=GPZ[3]"
		INV_REL	"GPZ[3]=GPZ3"
		UNIT	"%"
		FORMAT	"%14.2f %"
		TEXT		"40.1% for C-13, 50.1% for N-15"
END
T_NAME		P16
		TYPE	R32
		CLASS	ACQU
		SUBRANGE 0.0 1.0e10
		REL	"P16=P[16]"
		INV_REL	"P[16]=P16"
		UNIT	"usec"
		FORMAT	"%14.3f usec"
		TEXT		"homospoil/gradient pulse"
END
```
