## Supplementary material for "The sandarazols are cryptic and structurally unique plasmid encoded toxins from a rare myxobacterium": NMR data: auditp.txt

```
##TITLE= Audit trail, TopSpin 3.6.1
##JCAMPDX= 5.01
##ORIGIN= Bruker BioSpin GmbH
##OWNER= MK-MINS-NMR700
$$ D:/data/Chantal/FP_Sandarazol_577/4/pdata/1/auditp.txt
##AUDIT TRAIL=  $$ (NUMBER, WHEN, WHO, WHERE, PROCESS, VERSION, WHAT)
(   1,<2020-01-30 14:14:10.636 +0100>,<HZIDOMAIN\MK-MINS-NMR700>,<MINS-NMR700>,<go4>,<TopSpin 3.6.1>,
      <created by zg
	started at 2020-01-29 12:02:54.539 +0100,
	POWCHK enabled, PULCHK disabled,
       terminated by command 'stop'
       configuration hash MD5:
       E1 BE CD B8 A4 6E E3 62 47 B9 07 6B A3 45 F6 23
       data hash MD5: 2K * 423
       D9 24 3A A3 1D D4 1D 1F 06 E4 16 69 11 FF 93 0E>)
(   2,<2020-01-30 14:14:14.025 +0100>,<HZIDOMAIN\MK-MINS-NMR700>,<MINS-NMR700>,<proc2d>,<TopSpin 3.6.1>,
      <Start of raw data processing
       xfb F2: SI = 512 WDW = 4 SSB = 1 FT_mod = 6 PKNL = 1 F1: SI = 512 WDW = 3 SSB = 0 FT_mod = 6 FCOR = 0.5 PH_mod = 2
       data hash MD5: 512 * 512
       89 9A C2 05 76 DE D6 18 BB 24 58 E7 36 12 C1 B4>)
##END=

$$ hash MD5
$$ 5E B6 07 DD A7 C1 25 12 70 0F 22 50 AA 08 60 49
```
