## Supplementary material for "The sandarazols are cryptic and structurally unique plasmid encoded toxins from a rare myxobacterium": NMR data: pulseprogram

```
# 1 "C:/Bruker/TopSpin3.6.1/exp/stan/nmr/lists/pp/zgpg"
;zgpg
;avance-version (12/01/11)
;1D sequence with power-gated decoupling
;
;$CLASS=HighRes
;$DIM=1D
;$TYPE=
;$SUBTYPE=
;$COMMENT=


# 1 "C:/Bruker/TopSpin3.6.1/exp/stan/nmr/lists/pp/Avance.incl" 1
;Avance3.incl
;   for AV III
;
;avance-version (13/06/17)
;
;$CLASS=HighRes Incl
;$COMMENT=
# 169 "C:/Bruker/TopSpin3.6.1/exp/stan/nmr/lists/pp/Avance.incl"
;$Id: Avance3.incl,v 1.10.2.2 2013/08/30 09:43:33 ber Exp $
# 12 "C:/Bruker/TopSpin3.6.1/exp/stan/nmr/lists/pp/zgpg" 2

# 1 "C:/Bruker/TopSpin3.6.1/exp/stan/nmr/lists/pp/Delay.incl" 1
;Delay.incl  -  include file for commonly used delays
;
;version (13/08/07)
;
;$CLASS=HighRes Incl
;$COMMENT=

# 9 "C:/Bruker/TopSpin3.6.1/exp/stan/nmr/lists/pp/Delay.incl"
;general delays

define delay DELTA
define delay DELTA1
define delay DELTA2
define delay DELTA3
define delay DELTA4
define delay DELTA5
define delay DELTA6
define delay DELTA7
define delay DELTA8
define delay DELTA9
define delay DELTA10
define delay DELTA11
define delay DELTA12
define delay DELTA13
define delay DELTA14
define delay DELTA15
define delay DELTA16

define delay TAU
define delay TAU1
define delay TAU2
define delay TAU3
define delay TAU4
define delay TAU5
define delay TAU6
define delay TAU7
define delay TAU8
define delay TAU9
# 40 "C:/Bruker/TopSpin3.6.1/exp/stan/nmr/lists/pp/Delay.incl"
define delay INCR1
define delay INCR2
define delay INCR3
define delay INCR4
define delay INCR5
define delay INCR6


;delays for centering pulses
# 50 "C:/Bruker/TopSpin3.6.1/exp/stan/nmr/lists/pp/Delay.incl"
define delay CEN_HN1
define delay CEN_HN2
define delay CEN_HN3
define delay CEN_HC1
define delay CEN_HC2
define delay CEN_HC3
define delay CEN_HC4
define delay CEN_HP1
define delay CEN_HP2
define delay CEN_CN1
define delay CEN_CN2
define delay CEN_CN3
define delay CEN_CN4
define delay CEN_CP1
define delay CEN_CP2


;loop counters
# 69 "C:/Bruker/TopSpin3.6.1/exp/stan/nmr/lists/pp/Delay.incl"
define loopcounter COUNTER
define loopcounter SCALEF
define loopcounter FACTOR1
define loopcounter FACTOR2
define loopcounter FACTOR3
define loopcounter FACTOR4
define loopcounter FACTOR5
define loopcounter FACTOR6


# 80 "C:/Bruker/TopSpin3.6.1/exp/stan/nmr/lists/pp/Delay.incl"
;$Id: Delay.incl,v 1.14.2.1 2013/08/30 09:43:33 ber Exp $
# 13 "C:/Bruker/TopSpin3.6.1/exp/stan/nmr/lists/pp/zgpg" 2


# 16 "C:/Bruker/TopSpin3.6.1/exp/stan/nmr/lists/pp/zgpg"
"d11=30m"


"DELTA=d1-100m"
# 22 "C:/Bruker/TopSpin3.6.1/exp/stan/nmr/lists/pp/zgpg"
"acqt0=-p1*2/3.1416"


# 1 "mc_line 25 file C:/Bruker/TopSpin3.6.1/exp/stan/nmr/lists/pp/zgpg exp. def. part of mc cmd. before ze"
; dimension 1D; AQ_mode 
define delay MCWRK
define delay MCREST
"MCREST = 30m - 30m"
"MCWRK = 0.333333*30m"

    dccorr
# 25 "C:/Bruker/TopSpin3.6.1/exp/stan/nmr/lists/pp/zgpg"
1 ze
# 1 "mc_line 25 file C:/Bruker/TopSpin3.6.1/exp/stan/nmr/lists/pp/zgpg exp. def. of mc cmd. after ze"
# 26 "C:/Bruker/TopSpin3.6.1/exp/stan/nmr/lists/pp/zgpg"
  d11 pl12:f2
# 1 "mc_line 27 file C:/Bruker/TopSpin3.6.1/exp/stan/nmr/lists/pp/zgpg exp. start label for mc cmd."
2 MCWRK  * 2 do:f2
LBLF0, MCWRK 
  MCREST
# 28 "C:/Bruker/TopSpin3.6.1/exp/stan/nmr/lists/pp/zgpg"
  10u pl13:f2
  d11 cpd2:f2
  DELTA
  4u do:f2
  10u pl12:f2
  100m cpd2:f2
  p1 ph1
  go=2 ph31
# 1 "mc_line 36 file C:/Bruker/TopSpin3.6.1/exp/stan/nmr/lists/pp/zgpg exp. mc cmd. in line"
  MCWRK do:f2 pl13:f2 wr #0
  MCWRK zd
  lo to LBLF0 times td0

# 37 "C:/Bruker/TopSpin3.6.1/exp/stan/nmr/lists/pp/zgpg"
exit
# 40 "C:/Bruker/TopSpin3.6.1/exp/stan/nmr/lists/pp/zgpg"
ph1=0 2 2 0 1 3 3 1
ph31=0 2 2 0 1 3 3 1


;pl1 : f1 channel - power level for pulse (default)
;pl12: f2 channel - power level for CPD/BB decoupling
;pl13: f2 channel - power level for second CPD/BB decoupling
;p1 : f1 channel -  high power pulse
;d1 : relaxation delay; 1-5 * T1
;d11: delay for disk I/O                             [30 msec]
;ns: 1 * n, total number of scans: NS * TD0
;cpd2: decoupling according to sequence defined by cpdprg2
;pcpd2: f2 channel - 90 degree pulse for decoupling sequence
# 56 "C:/Bruker/TopSpin3.6.1/exp/stan/nmr/lists/pp/zgpg"
;$Id: zgpg,v 1.12 2012/01/31 17:49:32 ber Exp $
```
