## Supplementary material for "The sandarazols are cryptic and structurally unique plasmid encoded toxins from a rare myxobacterium": NMR data: auditp.txt

```
##TITLE= Audit trail, TopSpin 3.6.1
##JCAMPDX= 5.01
##ORIGIN= Bruker BioSpin GmbH
##OWNER= MK-MINS-NMR700
$$ D:/data/Chantal/FP_Sandarazol_577/10/pdata/1/auditp.txt
##AUDIT TRAIL=  $$ (NUMBER, WHEN, WHO, WHERE, PROCESS, VERSION, WHAT)
(   1,<2020-01-28 18:51:54.411 +0100>,<HZIDOMAIN\MK-MINS-NMR700>,<MINS-NMR700>,<go4>,<TopSpin 3.6.1>,
      <created by zg
	started at 2020-01-28 18:51:43.976 +0100,
	POWCHK enabled, PULCHK disabled,
       configuration hash MD5:
       E1 BE CD B8 A4 6E E3 62 47 B9 07 6B A3 45 F6 23
       data hash MD5: 64K
       2E 15 7E 4D D7 BF C9 AD A4 09 25 C1 30 29 B4 D2>)
(   2,<2020-01-28 18:51:54.443 +0100>,<HZIDOMAIN\MK-MINS-NMR700>,<MINS-NMR700>,<proc1d>,<TopSpin 3.6.1>,
      <Start of raw data processing
       efp LB = 0.1 FT_mod = 6 PKNL = 1 PHC0 = 273.1569 PHC1 = -1.279584 SI = 64K 
       data hash MD5: 64K
       5C 36 06 CA B3 28 08 2A E1 47 75 31 72 E5 47 A9>)
##END=

$$ hash MD5
$$ CE 84 09 B7 55 11 4F F0 1F 45 98 B6 12 00 D6 05
```
