## Supplementary material for "The sandarazols are cryptic and structurally unique plasmid encoded toxins from a rare myxobacterium": NMR data: pulseprogram

```
# 1 "C:/Bruker/TopSpin3.6.1/exp/stan/nmr/lists/pp/zg"
;zg
;avance-version (12/01/11)
;1D sequence
;
;$CLASS=HighRes
;$DIM=1D
;$TYPE=
;$SUBTYPE=
;$COMMENT=


# 1 "C:/Bruker/TopSpin3.6.1/exp/stan/nmr/lists/pp/Avance.incl" 1
;Avance3.incl
;   for AV III
;
;avance-version (13/06/17)
;
;$CLASS=HighRes Incl
;$COMMENT=
# 169 "C:/Bruker/TopSpin3.6.1/exp/stan/nmr/lists/pp/Avance.incl"
;$Id: Avance3.incl,v 1.10.2.2 2013/08/30 09:43:33 ber Exp $
# 12 "C:/Bruker/TopSpin3.6.1/exp/stan/nmr/lists/pp/zg" 2


# 15 "C:/Bruker/TopSpin3.6.1/exp/stan/nmr/lists/pp/zg"
"acqt0=-p1*2/3.1416"


# 1 "mc_line 18 file C:/Bruker/TopSpin3.6.1/exp/stan/nmr/lists/pp/zg exp. def. part of mc cmd. before ze"
; dimension 1D; AQ_mode 
define delay MCWRK
define delay MCREST
"MCREST = 30m - 30m"
"MCWRK = 0.333333*30m"

    dccorr
# 18 "C:/Bruker/TopSpin3.6.1/exp/stan/nmr/lists/pp/zg"
1 ze
# 1 "mc_line 18 file C:/Bruker/TopSpin3.6.1/exp/stan/nmr/lists/pp/zg exp. def. of mc cmd. after ze"
# 19 "C:/Bruker/TopSpin3.6.1/exp/stan/nmr/lists/pp/zg"
# 1 "mc_line 19 file C:/Bruker/TopSpin3.6.1/exp/stan/nmr/lists/pp/zg exp. start label for mc cmd."
2 MCWRK  * 2
LBLF0, MCWRK
  MCREST
# 20 "C:/Bruker/TopSpin3.6.1/exp/stan/nmr/lists/pp/zg"
  d1
  p1 ph1
  go=2 ph31
# 1 "mc_line 23 file C:/Bruker/TopSpin3.6.1/exp/stan/nmr/lists/pp/zg exp. mc cmd. in line"
  MCWRK wr #0
  MCWRK zd
  lo to LBLF0 times td0

# 24 "C:/Bruker/TopSpin3.6.1/exp/stan/nmr/lists/pp/zg"
exit
# 27 "C:/Bruker/TopSpin3.6.1/exp/stan/nmr/lists/pp/zg"
ph1=0 2 2 0 1 3 3 1
ph31=0 2 2 0 1 3 3 1


;pl1 : f1 channel - power level for pulse (default)
;p1 : f1 channel -  high power pulse
;d1 : relaxation delay; 1-5 * T1
;ns: 1 * n, total number of scans: NS * TD0
# 38 "C:/Bruker/TopSpin3.6.1/exp/stan/nmr/lists/pp/zg"
;$Id: zg,v 1.11 2012/01/31 17:49:31 ber Exp $
```
