## Supplementary material for "The sandarazols are cryptic and structurally unique plasmid encoded toxins from a rare myxobacterium": NMR data: audita.txt

```
##TITLE= Audit trail, TopSpin 3.6.1
##JCAMPDX= 5.01
##ORIGIN= Bruker BioSpin GmbH
##OWNER= MK-MINS-NMR700
$$ D:/data/Chantal/FP_Sandarazol_Mosher_blank/1/audita.txt
##AUDIT TRAIL=  $$ (NUMBER, WHEN, WHO, WHERE, PROCESS, VERSION, WHAT)
(   1,<2020-05-25 13:15:35.854 +0200>,<HZIDOMAIN\MK-MINS-NMR700>,<MINS-NMR700>,<go4>,<TopSpin 3.6.1>,
      <created by zg
	started at 2020-05-25 13:07:46.613 +0200,
	POWCHK enabled, PULCHK disabled,
       configuration hash MD5:
       32 25 B1 D4 89 7F 29 07 D9 CA 9C 6A 82 CD 1B FD
       data hash MD5: 64K
       63 81 B3 F2 B0 A9 B1 6D F5 D8 05 A5 FA 06 91 EA>)
##END=

$$ hash MD5
$$ EF 29 D0 C3 C2 7F DF 3E A9 E3 6A 62 97 7F C6 27
```
