## Supplementary material for "The sandarazols are cryptic and structurally unique plasmid encoded toxins from a rare myxobacterium": NMR data: auditp.txt

```
##TITLE= Audit trail, TopSpin 3.6.1
##JCAMPDX= 5.01
##ORIGIN= Bruker BioSpin GmbH
##OWNER= MK-MINS-NMR700
$$ D:/data/Chantal/FP_Sandarazol_Mosher_blank/1/pdata/1/auditp.txt
##AUDIT TRAIL=  $$ (NUMBER, WHEN, WHO, WHERE, PROCESS, VERSION, WHAT)
(   1,<2020-05-25 13:15:35.854 +0200>,<HZIDOMAIN\MK-MINS-NMR700>,<MINS-NMR700>,<go4>,<TopSpin 3.6.1>,
      <created by zg
	started at 2020-05-25 13:07:46.613 +0200,
	POWCHK enabled, PULCHK disabled,
       configuration hash MD5:
       32 25 B1 D4 89 7F 29 07 D9 CA 9C 6A 82 CD 1B FD
       data hash MD5: 64K
       63 81 B3 F2 B0 A9 B1 6D F5 D8 05 A5 FA 06 91 EA>)
(   2,<2020-05-25 13:43:16.294 +0200>,<HZIDOMAIN\MK-MINS-NMR700>,<MINS-NMR700>,<proc1d>,<TopSpin 3.6.1>,
      <Start of raw data processing
       efp LB = 0.1 FT_mod = 6 PKNL = 1 PHC0 = 257.1127 PHC1 = 9.753785 SI = 64K 
       data hash MD5: 64K
       C5 B0 47 77 61 68 DA E5 3C CA B0 64 0C 61 2C 7F>)
(   3,<2020-05-25 13:43:21.608 +0200>,<HZIDOMAIN\MK-MINS-NMR700>,<MINS-NMR700>,<proc1d>,<TopSpin 3.6.1>,
      <apk 
       data hash MD5: 64K
       DA 38 0B AF B6 7C 1F 2C 54 3E 74 49 54 53 0E 33>)
##END=

$$ hash MD5
$$ 37 F1 9C 35 A3 DB 04 30 7C 7C B8 C3 56 64 98 3B
```
