## Supplementary material for "The sandarazols are cryptic and structurally unique plasmid encoded toxins from a rare myxobacterium": NMR data: audita.txt

```
##TITLE= Audit trail, TopSpin 3.6.1
##JCAMPDX= 5.01
##ORIGIN= Bruker BioSpin GmbH
##OWNER= MK-MINS-NMR700
$$ D:/data/Chantal/FP_Sandarazol_Mosher_blank/2/audita.txt
##AUDIT TRAIL=  $$ (NUMBER, WHEN, WHO, WHERE, PROCESS, VERSION, WHAT)
(   1,<2020-05-25 15:21:18.686 +0200>,<HZIDOMAIN\MK-MINS-NMR700>,<MINS-NMR700>,<go4>,<TopSpin 3.6.1>,
      <created by zg
	started at 2020-05-25 13:15:38.025 +0200,
	POWCHK enabled, PULCHK disabled,
       terminated by command 'stop'
       configuration hash MD5:
       32 25 B1 D4 89 7F 29 07 D9 CA 9C 6A 82 CD 1B FD
       data hash MD5: 512 * 226
       A3 0A E4 1A DB FE EE 8C 48 04 45 7A CC 51 8B 31>)
##END=

$$ hash MD5
$$ 72 42 8B 83 8E B5 71 D5 D2 73 B9 C9 A4 A5 5F 05
```
