## Supplementary material for "The sandarazols are cryptic and structurally unique plasmid encoded toxins from a rare myxobacterium": NMR data: cpdprg2

```
1 pcpd*0.339:0
  pcpd*0.613:180
  pcpd*2.864:0
  pcpd*2.981:180
  pcpd*0.770:0
  pcpd*0.691:180
  pcpd*0.944:0
  pcpd*1.020:180
  pcpd*1.494:0
  pcpd*2.846:180
  pcpd*0.738:0
  pcpd*0.510:180
  pcpd*0.283:0
  pcpd*0.808:180
  pcpd*1.328:0
  pcpd*1.536:180
  pcpd*2.871:0
  pcpd*0.721:180
  pcpd*0.788 :0
  pcpd*0.858:180
  pcpd*1.091:0
  pcpd*1.484:180
  pcpd*2.843:0
  pcpd*0.729:180
  pcpd*0.593:0
  pcpd*0.339:0
  pcpd*0.613:180
  pcpd*2.864:0
  pcpd*2.981:180
  pcpd*0.770:0
  pcpd*0.691:180
  pcpd*0.944:0
  pcpd*1.020:180
  pcpd*1.494:0
  pcpd*2.846:180
  pcpd*0.738:0
  pcpd*0.510:180
  pcpd*0.283:0
  pcpd*0.808:180
  pcpd*1.328:0
  pcpd*1.536:180
  pcpd*2.871:0
  pcpd*0.721:180
  pcpd*0.788 :0
  pcpd*0.858:180
  pcpd*1.091:0
  pcpd*1.484:180
  pcpd*2.843:0
  pcpd*0.729:180
  pcpd*0.593:0
  pcpd*0.339:180
  pcpd*0.613:0
  pcpd*2.864:180
  pcpd*2.981:0
  pcpd*0.770:180
  pcpd*0.691:0
  pcpd*0.944:180
  pcpd*1.020:0
  pcpd*1.494:180
  pcpd*2.846:0
  pcpd*0.738:180
  pcpd*0.510:0
  pcpd*0.283:180
  pcpd*0.808:0
  pcpd*1.328:180
  pcpd*1.536:0
  pcpd*2.871:180
  pcpd*0.721:0
  pcpd*0.788:180
  pcpd*0.858:0
  pcpd*1.091:180
  pcpd*1.484:0
  pcpd*2.843:180
  pcpd*0.729:0
  pcpd*0.593:180
  pcpd*0.339:180
  pcpd*0.613:0
  pcpd*2.864:180
  pcpd*2.981:0
  pcpd*0.770:180
  pcpd*0.691:0
  pcpd*0.944:180
  pcpd*1.020:0
  pcpd*1.494:180
  pcpd*2.846:0
  pcpd*0.738:180
  pcpd*0.510:0
  pcpd*0.283:180
  pcpd*0.808:0
  pcpd*1.328:180
  pcpd*1.536:0
  pcpd*2.871:180
  pcpd*0.721:0
  pcpd*0.788:180
  pcpd*0.858:0
  pcpd*1.091:180
  pcpd*1.484:0
  pcpd*2.843:180
  pcpd*0.729:0
  pcpd*0.593:180
  jump to 1
```
