## Supplementary material for "The sandarazols are cryptic and structurally unique plasmid encoded toxins from a rare myxobacterium": NMR data: auditp.txt

```
##TITLE= Audit trail, TopSpin 3.6.1
##JCAMPDX= 5.01
##ORIGIN= Bruker BioSpin GmbH
##OWNER= MK-MINS-NMR700
$$ D:/data/Chantal/FP_Sandarazol_Mosher_blank/2/pdata/1/auditp.txt
##AUDIT TRAIL=  $$ (NUMBER, WHEN, WHO, WHERE, PROCESS, VERSION, WHAT)
(   1,<2020-05-25 13:15:38.025 +0200>,<HZIDOMAIN\MK-MINS-NMR700>,<MINS-NMR700>,<go4>,<TopSpin 3.6.1>,
      <acquisition in progress>)
(   2,<2020-05-25 15:21:15.784 +0200>,<HZIDOMAIN\MK-MINS-NMR700>,<MINS-NMR700>,<proc2d>,<TopSpin 3.6.1>,
      <Start of raw data processing
       xfb F2: SI = 512 WDW = 4 SSB = 2 FT_mod = 6 PKNL = 1 PHC0 = 108.2562 PHC1 = 24 F1: SI = 512 WDW = 4 SSB = 2 FT_mod = 6 FCOR = 0.5
       data hash MD5: 512 * 512
       F4 8A AB 2E 94 D0 E7 9A F3 00 48 37 64 E9 F4 3D>)
##END=

$$ hash MD5
$$ 49 A3 3C D7 BF CF DB 8C A0 3E 1E 72 38 9F 7C 6D
```
