## Supplementary material for "The sandarazols are cryptic and structurally unique plasmid encoded toxins from a rare myxobacterium": NMR data: clevels

```
##TITLE= Parameter file, TopSpin 3.6.1
##JCAMPDX= 5.0
##DATATYPE= Parameter Values
##NPOINTS= 9	$$ modification sequence number
##ORIGIN= Bruker BioSpin GmbH
##OWNER= MK-MINS-NMR700
$$ 2020-05-25 19:04:26.700 +0200  HZIDOMAIN\MK-MINS-NMR700@MINS-NMR700
$$ D:/data/Chantal/FP_Sandarazol_Mosher_blank/2/pdata/1/clevels
$$ process C:\Bruker\TopSpin3.6.1\prog\mod\dataserver.exe
##$LEVELS= (0..255)
-2830402.7 -2358668.9 -1965557.4 -1637964.5 -1364970.4 -1137475.4 -947896.1
-789913.5 -658261.2 -548551 -457125.8 -380938.2 380938.2 457125.8 548551
658261.2 789913.5 947896.1 1137475.4 1364970.4 1637964.5 1965557.4 2358668.9
2830402.7 0 0 0 0 0 0 0 0 0 0 0 0 0 0 0 0 0 0 0 0 0 0 0 0 0 0 0 0 0 0 0
0 0 0 0 0 0 0 0 0 0 0 0 0 0 0 0 0 0 0 0 0 0 0 0 0 0 0 0 0 0 0 0 0 0 0 0
0 0 0 0 0 0 0 0 0 0 0 0 0 0 0 0 0 0 0 0 0 0 0 0 0 0 0 0 0 0 0 0 0 0 0 0
0 0 0 0 0 0 0 0 0 0 0 0 0 0 0 0 0 0 0 0 0 0 0 0 0 0 0 0 0 0 0 0 0 0 0 0
0 0 0 0 0 0 0 0 0 0 0 0 0 0 0 0 0 0 0 0 0 0 0 0 0 0 0 0 0 0 0 0 0 0 0 0
0 0 0 0 0 0 0 0 0 0 0 0 0 0 0 0 0 0 0 0 0 0 0 0 0 0 0 0 0 0 0 0 0 0 0 0
0 0 0 0 0 0 0 0 0 0 0 0 0 0 0 0 0 0 0 0 0
##$LEVSIGN= 3
##$MAXLEV= 12
##$METHOD= 0
##$NEGBASE= -380938.2
##$NEGINCR= 1.2
##$POSBASE= 380938.2
##$POSINCR= 1.2
##END=
```
