## Supplementary material for "The sandarazols are cryptic and structurally unique plasmid encoded toxins from a rare myxobacterium": NMR data: shimvalues

```
# Mon May 25 13:16:51 2020
#$$PROBEIDENTIFIER=Z120187_0002
#$$PROBENAME=CP TCI 700S3 H-13C/15N-D-05 Z
#$$SHIMID=292722
#
# Active Shim Gradients
#
Z           		-5196           
Z2          		12481           
Z3          		3793            
Z4          		-1018           
Z5          		-1468           
Z6          		5557            
Z7          		8027            
Z8          		1426            
X           		-9548           
XZ          		28              
XZ2         		806             
XZ3         		-1602           
XZ4         		-2177           
XZ5         		12994           
Y           		18348           
YZ          		-8975           
YZ2         		7480            
YZ3         		-364            
YZ4         		548             
YZ5         		16338           
XY          		6196            
XYZ         		1691            
XYZ2        		2449            
XYZ3        		1777            
XYZ4        		-3930           
XYZ5        		0               
(X2-Y2)     		9961            
(X2-Y2)Z    		2508            
(X2-Y2)Z2   		1681            
(X2-Y2)Z3   		454             
(X2-Y2)Z4   		433             
(X2-Y2)Z5   		0               
X3          		-1316           
X3Z         		4949            
Y3          		3593            
Y3Z         		496             
#
# Lock Parameter
#
FIELD		-5488.016
LOCKPHASE		80.000  
LOCKPOWER		-35.000 
LOCKGAIN		97.600  
LOCKDC		-75.000 
LOCKSHIFT		3.300   
LOOPGAIN		-5.000  
LOOPTIME		0.100   
LOOPFILTER		100.000 
#
IEEE64_VERSION_CODE 1
#
# Shim currents 
#
SHIM_SETTING [1 ]  -93.72763337    
SHIM_SETTING [2 ]  10675.57851193  
SHIM_SETTING [3 ]  -2405.11409482  
SHIM_SETTING [4 ]  -3332.88159160  
SHIM_SETTING [5 ]  -2227.18170248  
SHIM_SETTING [6 ]  2704.47637347   
SHIM_SETTING [7 ]  20126.95880894  
SHIM_SETTING [8 ]  2395.85368164   
SHIM_SETTING [9 ]  6966.45259086   
SHIM_SETTING [10]  1907.86680258   
SHIM_SETTING [11]  0.00000000      
SHIM_SETTING [12]  3096.91300000   
SHIM_SETTING [13]  4089.73700000   
SHIM_SETTING [14]  -3038.73800000  
SHIM_SETTING [15]  -6050.66460347  
SHIM_SETTING [16]  -12230.22052329 
SHIM_SETTING [17]  -3373.41004184  
SHIM_SETTING [18]  -12409.55909570 
SHIM_SETTING [19]  5427.50407535   
SHIM_SETTING [20]  -18306.78956079 
SHIM_SETTING [21]  11170.29600000  
SHIM_SETTING [22]  5483.32400000   
SHIM_SETTING [23]  9777.99700000   
SHIM_SETTING [24]  6816.62700000   
SHIM_SETTING [25]  4785.33100000   
SHIM_SETTING [26]  2755.89900000   
SHIM_SETTING [27]  1762.04800000   
SHIM_SETTING [28]  20748.57752051  
SHIM_SETTING [29]  1112.39000000   
SHIM_SETTING [30]  -3197.46700000  
SHIM_SETTING [31]  12685.25484110  
SHIM_SETTING [32]  28016.18815711  
SHIM_SETTING [33]  7636.62600000   
SHIM_SETTING [34]  1630.06100000   
SHIM_SETTING [35]  8400.85900000   
SHIM_SETTING [36]  8264.75200000   
SHIM_SETTING [37]  -7658.31756154  
SHIM_SETTING [38]  21322.21069752  
SHIM_SETTING [39]  13255.17486454  
SHIM_SETTING [40]  0.00000000      
```
