## Supplementary material for "The sandarazols are cryptic and structurally unique plasmid encoded toxins from a rare myxobacterium": NMR data: acqu2

```
##TITLE= Parameter file, TopSpin 3.6.1
##JCAMPDX= 5.0
##DATATYPE= Parameter Values
##NPOINTS= 7	$$ modification sequence number
##ORIGIN= Bruker BioSpin GmbH
##OWNER= MK-MINS-NMR700
$$ 2020-05-25 15:22:44.259 +0200  HZIDOMAIN\MK-MINS-NMR700@MINS-NMR700
$$ D:/data/Chantal/FP_Sandarazol_Mosher_Blank/3/acqu2
$$ process C:\Bruker\TopSpin3.6.1\prog\mod\dataserver.exe
##$ACQT0= 0
##$BF1= 700.45
##$DE= 49.57098
##$DECIM= 1
##$DR= 16
##$FW= 8000
##$FnMODE= 1
##$NUC1= <1H>
##$NusJSP= 0
##$NusT2= 1
##$NusTD= 0
##$O1= 3152.025
##$ProjAngle= 0
##$SFO1= 700.453152025
##$SW= 9.000017999919
##$SW_h= 6304.090976325
##$TD= 256
##END=
```
