## Supplementary material for "The sandarazols are cryptic and structurally unique plasmid encoded toxins from a rare myxobacterium": NMR data: auditp.txt

```
##TITLE= Audit trail, TopSpin 3.6.1
##JCAMPDX= 5.01
##ORIGIN= Bruker BioSpin GmbH
##OWNER= MK-MINS-NMR700
$$ D:/data/Chantal/FP_Sandarazol_Mosher_blank/3/pdata/1/auditp.txt
##AUDIT TRAIL=  $$ (NUMBER, WHEN, WHO, WHERE, PROCESS, VERSION, WHAT)
(   1,<2020-05-25 15:23:47.585 +0200>,<HZIDOMAIN\MK-MINS-NMR700>,<MINS-NMR700>,<go4>,<TopSpin 3.6.1>,
      <acquisition in progress>)
(   2,<2020-05-25 16:09:45.983 +0200>,<HZIDOMAIN\MK-MINS-NMR700>,<MINS-NMR700>,<proc2d>,<TopSpin 3.6.1>,
      <Start of raw data processing
       xfb F2: SI = 512 WDW = 4 SSB = 0 FT_mod = 6 PKNL = 1 PHC0 = 0 PHC1 = 0 F1: SI = 512 WDW = 4 SSB = 0 FT_mod = 6 FCOR = 1 PH_mod = 2
       data hash MD5: 512 * 512
       BF 8F F1 6B 40 AB 58 C8 0B DA 93 F9 7D AD FD E0>)
##END=

$$ hash MD5
$$ C6 73 42 A0 4A 70 1C 71 BA B1 ED 94 B0 DC 3B 6A
```
