## Supplementary material for "The sandarazols are cryptic and structurally unique plasmid encoded toxins from a rare myxobacterium": NMR data: clevels

```
##TITLE= Parameter file, TopSpin 3.6.1
##JCAMPDX= 5.0
##DATATYPE= Parameter Values
##NPOINTS= 9	$$ modification sequence number
##ORIGIN= Bruker BioSpin GmbH
##OWNER= MK-MINS-NMR700
$$ 2020-05-25 19:06:41.835 +0200  HZIDOMAIN\MK-MINS-NMR700@MINS-NMR700
$$ D:/data/Chantal/FP_Sandarazol_Mosher_blank/3/pdata/1/clevels
$$ process C:\Bruker\TopSpin3.6.1\prog\mod\dataserver.exe
##$LEVELS= (0..255)
-3534539.9 -2945449.9 -2454541.6 -2045451.3 -1704542.8 -1420452.3 -1183710.2
-986425.2 -822021 -685017.5 -570847.9 -475706.6 475706.6 570847.9 685017.5
822021 986425.2 1183710.2 1420452.3 1704542.8 2045451.3 2454541.6 2945449.9
3534539.9 0 0 0 0 0 0 0 0 0 0 0 0 0 0 0 0 0 0 0 0 0 0 0 0 0 0 0 0 0 0 0
0 0 0 0 0 0 0 0 0 0 0 0 0 0 0 0 0 0 0 0 0 0 0 0 0 0 0 0 0 0 0 0 0 0 0 0
0 0 0 0 0 0 0 0 0 0 0 0 0 0 0 0 0 0 0 0 0 0 0 0 0 0 0 0 0 0 0 0 0 0 0 0
0 0 0 0 0 0 0 0 0 0 0 0 0 0 0 0 0 0 0 0 0 0 0 0 0 0 0 0 0 0 0 0 0 0 0 0
0 0 0 0 0 0 0 0 0 0 0 0 0 0 0 0 0 0 0 0 0 0 0 0 0 0 0 0 0 0 0 0 0 0 0 0
0 0 0 0 0 0 0 0 0 0 0 0 0 0 0 0 0 0 0 0 0 0 0 0 0 0 0 0 0 0 0 0 0 0 0 0
0 0 0 0 0 0 0 0 0 0 0 0 0 0 0 0 0 0 0 0 0
##$LEVSIGN= 3
##$MAXLEV= 12
##$METHOD= 0
##$NEGBASE= -475706.6
##$NEGINCR= 1.2
##$POSBASE= 475706.6
##$POSINCR= 1.2
##END=
```
