## Supplementary material for "The sandarazols are cryptic and structurally unique plasmid encoded toxins from a rare myxobacterium": NMR data: curdat2

```
##TITLE= Parameter file, TopSpin 3.6.1
##JCAMPDX= 5.0
##DATATYPE= Parameter Values
##NPOINTS= 1	$$ modification sequence number
##ORIGIN= Bruker BioSpin GmbH
##OWNER= MK-MINS-NMR700
$$ 2020-05-25 15:46:12.023 +0200  HZIDOMAIN\MK-MINS-NMR700@MINS-NMR700
$$ D:/data/Chantal/FP_Sandarazol_Mosher_Blank/3/pdata/1/curdat2
$$ process C:\Bruker\TopSpin3.6.1\prog\mod\dataserver.exe
##$DATPATH2= <D:/data/Chantal>
##$DU2= <>
##$EXPNO2= 1
##$NAME2= <FP_Sandarazol_Mosher_Blank>
##$PROCNO2= 1
##$TYPE= <>
##$USER2= <>
##END=
```
