## Supplementary material for "The sandarazols are cryptic and structurally unique plasmid encoded toxins from a rare myxobacterium": NMR data: audita.txt

```
##TITLE= Audit trail, TopSpin 3.6.1
##JCAMPDX= 5.01
##ORIGIN= Bruker BioSpin GmbH
##OWNER= MK-MINS-NMR700
$$ D:/data/Chantal/FP_Sandarazol_Mosher_Blank/4/audita.txt
##AUDIT TRAIL=  $$ (NUMBER, WHEN, WHO, WHERE, PROCESS, VERSION, WHAT)
(   1,<2020-05-25 16:43:04.068 +0200>,<HZIDOMAIN\MK-MINS-NMR700>,<MINS-NMR700>,<go4>,<TopSpin 3.6.1>,
      <created by zg
	started at 2020-05-25 16:10:06.130 +0200,
	POWCHK enabled, PULCHK disabled,
       configuration hash MD5:
       32 25 B1 D4 89 7F 29 07 D9 CA 9C 6A 82 CD 1B FD
       data hash MD5: 64K
       55 76 B3 0A 88 D7 B7 A3 F4 E0 26 18 D3 D7 EB 60>)
##END=

$$ hash MD5
$$ 33 B1 2D 4B 1C 37 94 6C 13 01 0B 28 B8 70 A7 2E
```
