## Supplementary material for "The sandarazols are cryptic and structurally unique plasmid encoded toxins from a rare myxobacterium": NMR data: auditp.txt

```
##TITLE= Audit trail, TopSpin 3.6.1
##JCAMPDX= 5.01
##ORIGIN= Bruker BioSpin GmbH
##OWNER= MK-MINS-NMR700
$$ D:/data/Chantal/FP_Sandarazol_Mosher_blank/4/pdata/1/auditp.txt
##AUDIT TRAIL=  $$ (NUMBER, WHEN, WHO, WHERE, PROCESS, VERSION, WHAT)
(   1,<2020-05-25 16:43:04.068 +0200>,<HZIDOMAIN\MK-MINS-NMR700>,<MINS-NMR700>,<go4>,<TopSpin 3.6.1>,
      <created by zg
	started at 2020-05-25 16:10:06.130 +0200,
	POWCHK enabled, PULCHK disabled,
       configuration hash MD5:
       32 25 B1 D4 89 7F 29 07 D9 CA 9C 6A 82 CD 1B FD
       data hash MD5: 64K
       55 76 B3 0A 88 D7 B7 A3 F4 E0 26 18 D3 D7 EB 60>)
(   2,<2020-05-25 19:06:13.217 +0200>,<HZIDOMAIN\MK-MINS-NMR700>,<MINS-NMR700>,<proc1d>,<TopSpin 3.6.1>,
      <Start of raw data processing
       ef LB = 3 FT_mod = 6 PKNL = 1 SI = 64K 
       data hash MD5: 64K
       FC 79 0A 8A CE F2 42 2B CA AA CA 6E B6 00 E9 6F>)
(   3,<2020-05-25 19:06:13.404 +0200>,<HZIDOMAIN\MK-MINS-NMR700>,<MINS-NMR700>,<proc1d>,<TopSpin 3.6.1>,
      <apk 
       data hash MD5: 64K
       E0 92 62 C1 80 A4 DB CC 9C FA 6A A0 F2 D0 AE AF>)
(   4,<2020-05-25 19:06:20.200 +0200>,<HZIDOMAIN\MK-MINS-NMR700>,<MINS-NMR700>,<proc1d>,<TopSpin 3.6.1>,
      <abs ABSG = 5 
       data hash MD5: 64K
       B0 EB 0F 26 F7 E7 21 C0 1E C7 59 7F 23 43 3C 23>)
##END=

$$ hash MD5
$$ DA 28 27 B3 24 5C 4E FD 4C E1 BE 76 85 D6 00 B3
```
