## Supplementary material for "The sandarazols are cryptic and structurally unique plasmid encoded toxins from a rare myxobacterium": NMR data: parm.txt

```
Current Data Parameters
NAME     FP_Sandarazol_Mosher_blank              
EXPNO                 4              
PROCNO                1              

F2 - Acquisition Parameters
Date_          20200525              
Time              16.43 h            
INSTRUM           spect              
PROBHD   Z120187_0002 (              
PULPROG            zgpg              
TD                65536              
SOLVENT            MeOD              
NS                 1024              
DS                    4              
SWH           38461.539 Hz           
FIDRES         1.173753 Hz           
AQ            0.8519680 sec          
RG                 1.78              
DW               13.000 usec         
DE                12.00 usec         
TE                298.0 K            
D1           1.00000000 sec          
D11          0.03000000 sec          
TD0                   1              
SFO1        176.1476671 MHz          
NUC1                13C              
P1                12.00 usec         
PLW1       115.00000000 W            
SFO2        700.4528018 MHz          
NUC2                 1H              
CPDPRG[2        waltz16              
PCPD2             65.00 usec         
PLW2        11.00000000 W            
PLW12        0.19933000 W            
PLW13        0.10037000 W            

F2 - Processing parameters
SI                65536              
SF          176.1282930 MHz          
WDW                  EM              
SSB      0              
LB                 3.00 Hz           
GB       0              
PC                 1.40              
```
