## Supplementary material for "The sandarazols are cryptic and structurally unique plasmid encoded toxins from a rare myxobacterium": NMR data: peaklist.xml

```
<?xml version="1.0" encoding="UTF-8"?>
<PeakList>
  <PeakList1D>
    <PeakList1DHeader creator="MK-MINS-NMR700" date="2020-05-25T19:06:20.231+02:00" expNo="4" name="FP_Sandarazol_Mosher_blank" owner="" procNo="1" source="D:/data/Chantal">
      <PeakPickDetails>F1=219.186096ppm, F2=0.813807ppm, MI=0.00cm, MAXI=10000.00cm, PC=1.400
      </PeakPickDetails>
    </PeakList1DHeader>
    <Peak1D F1="130.399994" intensity="2.466177e-001" type="0"/>
    <Peak1D F1="127.646362" intensity="2.475360e-001" type="0"/>
    <Peak1D F1="120.565712" intensity="3.271086e-001" type="0"/>
    <Peak1D F1="82.623611" intensity="3.724931e-001" type="0"/>
    <Peak1D F1="78.655960" intensity="3.871732e-001" type="0"/>
    <Peak1D F1="59.978439" intensity="4.393061e-001" type="0"/>
    <Peak1D F1="58.851734" intensity="2.448483e-001" type="0"/>
    <Peak1D F1="55.559608" intensity="2.552019e-001" type="0"/>
    <Peak1D F1="49.230671" intensity="2.684350e-001" type="0"/>
    <Peak1D F1="47.959488" intensity="2.077363e+000" type="0"/>
    <Peak1D F1="47.838139" intensity="6.241273e+000" type="0"/>
    <Peak1D F1="47.716545" intensity="1.240534e+001" type="0"/>
    <Peak1D F1="47.594959" intensity="1.500000e+001" type="0"/>
    <Peak1D F1="47.473339" intensity="1.322878e+001" type="0"/>
    <Peak1D F1="47.351704" intensity="6.948135e+000" type="0"/>
    <Peak1D F1="47.230251" intensity="2.511283e+000" type="0"/>
    <Peak1D F1="43.466312" intensity="6.887672e-001" type="0"/>
    <Peak1D F1="38.889442" intensity="3.052403e-001" type="0"/>
    <Peak1D F1="38.596088" intensity="4.174106e-001" type="0"/>
    <Peak1D F1="30.544752" intensity="3.647738e-001" type="0"/>
    <Peak1D F1="26.650768" intensity="2.345844e-001" type="0"/>
    <Peak1D F1="23.491758" intensity="4.528700e-001" type="0"/>
    <Peak1D F1="23.051388" intensity="5.834394e-001" type="0"/>
    <Peak1D F1="22.537594" intensity="4.694497e-001" type="0"/>
    <Peak1D F1="20.136141" intensity="1.924058e-001" type="0"/>
    <Peak1D F1="18.882441" intensity="6.939639e-001" type="0"/>
    <Peak1D F1="15.988124" intensity="2.340606e-001" type="0"/>
    <Peak1D F1="4.479296" intensity="3.430707e-001" type="0"/>
  </PeakList1D>
</PeakList>
```
