## Supplementary material for "The sandarazols are cryptic and structurally unique plasmid encoded toxins from a rare myxobacterium": NMR data: peakrng

```
P    #regions in PPM
# 2020-05-25 19:06:20 +0200  MK-MINS-NMR700@MINS-NMR700
# low field   high field   mi   maxi
  219.186096191406  0.813807410191526  0.000  10000.000  # for region 1
```
