## Supplementary material for "The sandarazols are cryptic and structurally unique plasmid encoded toxins from a rare myxobacterium": NMR data: fq1list

```
O 700.453152
-10000000
-9929688
-9859375
-9789063
-9718750
-9648438
-9578125
-9507813
-9437500
-9367188
-9296875
-9226563
-9156250
-9085938
-9015625
-8945313
-8875000
-8804688
-8734375
-8664063
-8593750
-8523438
-8453125
-8382813
-8312500
-8242188
-8171875
-8101563
-8031250
-7960938
-7890625
-7820313
-7750000
-7679688
-7609375
-7539063
-7468750
-7398438
-7328125
-7257813
-7187500
-7117188
-7046875
-6976563
-6906250
-6835938
-6765625
-6695313
-6625000
-6554688
-6484375
-6414063
-6343750
-6273438
-6203125
-6132813
-6062500
-5992188
-5921875
-5851563
-5781250
-5710938
-5640625
-5570313
-5500000
-5429688
-5359375
-5289063
-5218750
-5148438
-5078125
-5007813
-4937500
-4867188
-4796875
-4726563
-4656250
-4585938
-4515625
-4445313
-4375000
-4304688
-4234375
-4164063
-4093750
-4023438
-3953125
-3882813
-3812500
-3742188
-3671875
-3601563
-3531250
-3460938
-3390625
-3320313
-3250000
-3179688
-3109375
-3039063
-2968750
-2898438
-2828125
-2757813
-2687500
-2617188
-2546875
-2476563
-2406250
-2335938
-2265625
-2195313
-2125000
-2054688
-1984375
-1914063
-1843750
-1773438
-1703125
-1632813
-1562500
-1492188
-1421875
-1351563
-1281250
-1210938
-1140625
-1070313
-1000000
 -992157
 -984314
 -976471
 -968627
 -960784
 -952941
 -945098
 -937255
 -929412
 -921569
 -913725
 -905882
 -898039
 -890196
 -882353
 -874510
 -866667
 -858824
 -850980
 -843137
 -835294
 -827451
 -819608
 -811765
 -803922
 -796078
 -788235
 -780392
 -772549
 -764706
 -756863
 -749020
 -741176
 -733333
 -725490
 -717647
 -709804
 -701961
 -694118
 -686275
 -678431
 -670588
 -662745
 -654902
 -647059
 -639216
 -631373
 -623529
 -615686
 -607843
 -600000
 -592157
 -584314
 -576471
 -568627
 -560784
 -552941
 -545098
 -537255
 -529412
 -521569
 -513725
 -505882
 -498039
 -490196
 -482353
 -474510
 -466667
 -458824
 -450980
 -443137
 -435294
 -427451
 -419608
 -411765
 -403922
 -396078
 -388235
 -380392
 -372549
 -364706
 -356863
 -349020
 -341176
 -333333
 -325490
 -317647
 -309804
 -301961
 -294118
 -286275
 -278431
 -270588
 -262745
 -254902
 -247059
 -239216
 -231373
 -223529
 -215686
 -207843
 -200000
 -192157
 -184314
 -176471
 -168627
 -160784
 -152941
 -145098
 -137255
 -129412
 -121569
 -113725
 -105882
  -98039
  -90196
  -82353
  -74510
  -66667
  -58824
  -50980
  -43137
  -35294
  -27451
  -19608
  -11765
   -3922
    3922
   11765
   19608
   27451
   35294
   43137
   50980
   58824
   66667
   74510
   82353
   90196
   98039
  105882
  113725
  121569
  129412
  137255
  145098
  152941
  160784
  168627
  176471
  184314
  192157
  200000
  207843
  215686
  223529
  231373
  239216
  247059
  254902
  262745
  270588
  278431
  286275
  294118
  301961
  309804
  317647
  325490
  333333
  341176
  349020
  356863
  364706
  372549
  380392
  388235
  396078
  403922
  411765
  419608
  427451
  435294
  443137
  450980
  458824
  466667
  474510
  482353
  490196
  498039
  505882
  513725
  521569
  529412
  537255
  545098
  552941
  560784
  568627
  576471
  584314
  592157
  600000
  607843
  615686
  623529
  631373
  639216
  647059
  654902
  662745
  670588
  678431
  686275
  694118
  701961
  709804
  717647
  725490
  733333
  741176
  749020
  756863
  764706
  772549
  780392
  788235
  796078
  803922
  811765
  819608
  827451
  835294
  843137
  850980
  858824
  866667
  874510
  882353
  890196
  898039
  905882
  913725
  921569
  929412
  937255
  945098
  952941
  960784
  968627
  976471
  984314
  992157
 1000000
 1070312
 1140625
 1210937
 1281250
 1351562
 1421875
 1492187
 1562500
 1632812
 1703125
 1773437
 1843750
 1914062
 1984375
 2054687
 2125000
 2195312
 2265625
 2335937
 2406250
 2476562
 2546875
 2617187
 2687500
 2757812
 2828125
 2898437
 2968750
 3039062
 3109375
 3179687
 3250000
 3320312
 3390625
 3460937
 3531250
 3601562
 3671875
 3742187
 3812500
 3882812
 3953125
 4023437
 4093750
 4164062
 4234375
 4304687
 4375000
 4445312
 4515625
 4585937
 4656250
 4726562
 4796875
 4867187
 4937500
 5007812
 5078125
 5148437
 5218750
 5289062
 5359375
 5429687
 5500000
 5570312
 5640625
 5710937
 5781250
 5851562
 5921875
 5992187
 6062500
 6132812
 6203125
 6273437
 6343750
 6414062
 6484375
 6554687
 6625000
 6695312
 6765625
 6835937
 6906250
 6976562
 7046875
 7117187
 7187500
 7257812
 7328125
 7398437
 7468750
 7539062
 7609375
 7679687
 7750000
 7820312
 7890625
 7960937
 8031250
 8101562
 8171875
 8242187
 8312500
 8382812
 8453125
 8523437
 8593750
 8664062
 8734375
 8804687
 8875000
 8945312
 9015625
 9085937
 9156250
 9226562
 9296875
 9367187
 9437500
 9507812
 9578125
 9648437
 9718750
 9789062
 9859375
 9929687
10000000
```
