## Supplementary material for "The sandarazols are cryptic and structurally unique plasmid encoded toxins from a rare myxobacterium": NMR data: auditp.txt

```
##TITLE= Audit trail, TopSpin 3.6.1
##JCAMPDX= 5.01
##ORIGIN= Bruker BioSpin GmbH
##OWNER= MK-MINS-NMR700
$$ D:/data/Chantal/FP_Sandarazol_Mosher_R/1/pdata/1/auditp.txt
##AUDIT TRAIL=  $$ (NUMBER, WHEN, WHO, WHERE, PROCESS, VERSION, WHAT)
(   1,<2020-05-25 19:18:49.521 +0200>,<HZIDOMAIN\MK-MINS-NMR700>,<MINS-NMR700>,<go4>,<TopSpin 3.6.1>,
      <created by zg
	started at 2020-05-25 19:03:22.072 +0200,
	POWCHK enabled, PULCHK disabled,
       configuration hash MD5:
       32 25 B1 D4 89 7F 29 07 D9 CA 9C 6A 82 CD 1B FD
       data hash MD5: 64K
       45 55 97 D7 0E C8 CF 99 2E D7 AA 97 0E 17 3C 03>)
(   2,<2020-05-25 19:21:39.600 +0200>,<HZIDOMAIN\MK-MINS-NMR700>,<MINS-NMR700>,<proc1d>,<TopSpin 3.6.1>,
      <Start of raw data processing
       efp LB = 0.1 FT_mod = 6 PKNL = 1 PHC0 = 267.2233 PHC1 = 16.2226 SI = 64K 
       data hash MD5: 64K
       88 D8 D2 7F C7 A5 AE 60 AF 6B 5E 3F E9 C9 4D 40>)
##END=

$$ hash MD5
$$ 25 E7 B2 B0 E4 AC 9C F3 1E 79 F1 5A 87 DD 78 EB
```
