## Supplementary material for "The sandarazols are cryptic and structurally unique plasmid encoded toxins from a rare myxobacterium": NMR data: assocs

```
##TITLE= Parameter file, TopSpin 3.6.1
##JCAMPDX= 5.0
##DATATYPE= Parameter Values
##NPOINTS= 2	$$ modification sequence number
##ORIGIN= Bruker BioSpin GmbH
##OWNER= MK-MINS-NMR700
$$ 2020-05-26 18:16:25.245 +0200  HZIDOMAIN\MK-MINS-NMR700@MINS-NMR700
$$ D:/data/Chantal/FP_Sandarazol_Mosher_R/2/pdata/1/assocs
$$ process C:\Bruker\TopSpin3.6.1\prog\mod\dataserver.exe
##$MULTDISP= <D:/data/Chantal/FP_Sandarazol_Mosher_blank/2/pdata/1|D:/data/Chantal/FP_Sandarazol_Mosher_R/1/pdata/1>
##END=
```
