## Supplementary material for "The sandarazols are cryptic and structurally unique plasmid encoded toxins from a rare myxobacterium": NMR data: auditp.txt

```
##TITLE= Audit trail, TopSpin 3.6.1
##JCAMPDX= 5.01
##ORIGIN= Bruker BioSpin GmbH
##OWNER= MK-MINS-NMR700
$$ D:/data/Chantal/FP_Sandarazol_Mosher_R/2/pdata/1/auditp.txt
##AUDIT TRAIL=  $$ (NUMBER, WHEN, WHO, WHERE, PROCESS, VERSION, WHAT)
(   1,<2020-05-26 06:44:57.300 +0200>,<HZIDOMAIN\MK-MINS-NMR700>,<MINS-NMR700>,<go4>,<TopSpin 3.6.1>,
      <created by zg
	started at 2020-05-25 19:18:51.677 +0200,
	POWCHK enabled, PULCHK disabled,
       configuration hash MD5:
       32 25 B1 D4 89 7F 29 07 D9 CA 9C 6A 82 CD 1B FD
       data hash MD5: 512 * 310
       93 5A 58 3C B3 B7 92 DE 65 42 A5 57 50 65 CA 5F>)
(   2,<2020-05-26 16:34:24.036 +0200>,<HZIDOMAIN\MK-MINS-NMR700>,<MINS-NMR700>,<proc2d>,<TopSpin 3.6.1>,
      <Start of raw data processing
       xfb F2: SI = 512 WDW = 4 SSB = 2 FT_mod = 6 PKNL = 1 PHC0 = 108.2562 PHC1 = 24 F1: SI = 512 WDW = 4 SSB = 2 FT_mod = 6 FCOR = 0.5
       data hash MD5: 512 * 512
       A6 CB 1F A2 6E 99 AD 00 8A 19 BA 6A 49 9F 9F EF>)
##END=

$$ hash MD5
$$ 9D 82 5A 73 1D 2F 7A 63 0C 86 97 28 E3 96 ED 5B
```
