## Supplementary material for "The sandarazols are cryptic and structurally unique plasmid encoded toxins from a rare myxobacterium": NMR data: auditp.txt

```
##TITLE= Audit trail, TopSpin 3.6.1
##JCAMPDX= 5.01
##ORIGIN= Bruker BioSpin GmbH
##OWNER= MK-MINS-NMR700
$$ D:/data/Chantal/FP_Sandarazol_Mosher_S/1/pdata/1/auditp.txt
##AUDIT TRAIL=  $$ (NUMBER, WHEN, WHO, WHERE, PROCESS, VERSION, WHAT)
(   1,<2020-05-26 18:39:59.775 +0200>,<HZIDOMAIN\MK-MINS-NMR700>,<MINS-NMR700>,<go4>,<TopSpin 3.6.1>,
      <created by zg
	started at 2020-05-26 18:24:32.337 +0200,
	POWCHK enabled, PULCHK disabled,
       configuration hash MD5:
       32 25 B1 D4 89 7F 29 07 D9 CA 9C 6A 82 CD 1B FD
       data hash MD5: 64K
       39 1D 28 CB CD EE 9A 1C 5F DC 0A 6A DE 1D 44 37>)
(   2,<2020-05-26 20:39:11.276 +0200>,<HZIDOMAIN\MK-MINS-NMR700>,<MINS-NMR700>,<proc1d>,<TopSpin 3.6.1>,
      <Start of raw data processing
       efp LB = 0.1 FT_mod = 6 PKNL = 1 PHC0 = 267.2233 PHC1 = 16.2226 SI = 64K 
       data hash MD5: 64K
       1F 27 45 D1 53 88 11 1A E1 B1 28 C6 A9 9B 2A D9>)
##END=

$$ hash MD5
$$ FB 97 BA 9E 9F CA 33 FE A0 1A 17 3B 5A 90 3E 21
```
