## Supplementary material for "The sandarazols are cryptic and structurally unique plasmid encoded toxins from a rare myxobacterium": NMR data: auditp.txt

```
##TITLE= Audit trail, TopSpin 3.6.1
##JCAMPDX= 5.01
##ORIGIN= Bruker BioSpin GmbH
##OWNER= MK-MINS-NMR700
$$ D:/data/Chantal/FP_Sandarazol_Mosher_S/2/pdata/1/auditp.txt
##AUDIT TRAIL=  $$ (NUMBER, WHEN, WHO, WHERE, PROCESS, VERSION, WHAT)
(   1,<2020-05-27 06:06:07.648 +0200>,<HZIDOMAIN\MK-MINS-NMR700>,<MINS-NMR700>,<go4>,<TopSpin 3.6.1>,
      <created by zg
	started at 2020-05-26 18:40:01.931 +0200,
	POWCHK enabled, PULCHK disabled,
       configuration hash MD5:
       32 25 B1 D4 89 7F 29 07 D9 CA 9C 6A 82 CD 1B FD
       data hash MD5: 512 * 310
       7A 86 13 23 B1 F5 17 09 46 CC AF 95 58 18 99 35>)
(   2,<2020-05-27 13:59:46.537 +0200>,<HZIDOMAIN\MK-MINS-NMR700>,<MINS-NMR700>,<proc2d>,<TopSpin 3.6.1>,
      <Start of raw data processing
       xfb F2: SI = 512 WDW = 4 SSB = 2 FT_mod = 6 PKNL = 1 PHC0 = 108.2562 PHC1 = 24 F1: SI = 512 WDW = 4 SSB = 2 FT_mod = 6 FCOR = 0.5
       data hash MD5: 512 * 512
       03 F8 A6 76 D8 C4 99 41 65 60 8E A0 A9 7D F5 A1>)
##END=

$$ hash MD5
$$ F2 68 2D 0F F8 24 8C C9 EC F1 C4 52 70 A9 FC 34
```
