## Supplementary material for "The sandarazols are cryptic and structurally unique plasmid encoded toxins from a rare myxobacterium": NMR data: auditp.txt

```
##TITLE= Audit trail, TopSpin 3.6.1
##JCAMPDX= 5.01
##ORIGIN= Bruker BioSpin GmbH
##OWNER= MK-MINS-NMR700
$$ D:/data/Chantal/FP_SbSa001_561/1/pdata/1/auditp.txt
##AUDIT TRAIL=  $$ (NUMBER, WHEN, WHO, WHERE, PROCESS, VERSION, WHAT)
(   1,<2020-02-04 16:30:22.425 +0100>,<HZIDOMAIN\MK-MINS-NMR700>,<MINS-NMR700>,<go4>,<TopSpin 3.6.1>,
      <created by zg
	started at 2020-02-04 16:14:54.979 +0100,
	POWCHK enabled, PULCHK disabled,
       configuration hash MD5:
       E1 BE CD B8 A4 6E E3 62 47 B9 07 6B A3 45 F6 23
       data hash MD5: 64K
       6B B8 DA FA 4E BC 6E 7C 2E F1 FD 6F 56 01 D6 29>)
(   2,<2020-02-06 10:08:00.724 +0100>,<HZIDOMAIN\MK-MINS-NMR700>,<MINS-NMR700>,<proc1d>,<TopSpin 3.6.1>,
      <Start of raw data processing
       efp LB = 0.1 FT_mod = 6 PKNL = 1 PHC0 = 263.2344 PHC1 = 12.11122 SI = 64K 
       data hash MD5: 64K
       CB 1E 03 DD 60 D5 C8 13 D3 C9 39 ED DB B5 C0 CD>)
##END=

$$ hash MD5
$$ AC 9E 7F F3 7F ED 08 A4 A8 89 EC 3E 9B 4D D9 99
```
