## Supplementary material for "The sandarazols are cryptic and structurally unique plasmid encoded toxins from a rare myxobacterium": NMR data: precom.output

```
label list:
line no.  pc   label
      20 0xffffffff 1
      27 0xffffffff 2

pulse program: "D:/data/Chantal/FP_SbSa001_561/1/stanprogram11156"
================
dur0 == line 0
fixdel(1.000000 usec) 

dur1 == line 0
fixdel(10.000000 usec) 

dur2 == line 0
fixdel(1000.000000 usec) clrNmr1: 0x400000 

'pp_ipso': line   1--->; wobble pulseprogram for IPSO spectrometer  -*-pulsprog-*-
'pp_ipso': line   2--->; $Id: pp_ipso,v 1.2 2009/02/20 09:08:31 ge Exp $(C) 2003 Bruker Biospin GmbH;
'pp_ipso': line   3--->
'pp_ipso': line   4--->"d0 = 500u"
'pp_ipso': line   5--->"l1 = td/2"
'pp_ipso': line   6--->"d3 = d1-10u"
'pp_ipso': line   7--->"anavpt = 512"					;number of averaged points per data point
'pp_ipso': line   8--->
'pp_ipso': line   9--->define list <frequency> FQ1=<$FQ1LIST>
'pp_ipso': line   0, macro dc-measurement  1--->
'pp_ipso': line   0, macro dc-measurement  2--->    dccorr
'pp_ipso': line  11--->	ze			
dur3 == line 16
fixdel(3000.000000 usec)  EVENT-EOSZ ze1 

'pp_ipso': line  12--->	d0 setnmr0|1 cw:f2			; switch on NCO 1 of SGU 2
dur4 == line 17
d0 setRcp1: 0x2 channel 2: CW 

'pp_ipso': line  13--->	d0 setfrtp2^1
'pp_ipso': line  14--->
dur5 == line 18
d0 clrNmr2: 0x80000 

'pp_ipso': line  15--->1	d0 FQ1.res				; reset frequency list
dur6 == line 20
d0 RES(freqlist #0) SYNCRCU 

'pp_ipso': line  16---> 	d0 adc ph0 syrec			; start adc
'pp_ipso': line  17--->;       3u setnmr3 0xfffffff			; TRIGGER
'pp_ipso': line  18--->;	3u setnmr3 0x0
dur7 == line 21
d0 ADCGO RCU 1 channel 1: SY receive phase(0,8) receive 

'pp_ipso': line  19--->	1u reset12:f1 reset12:f2
dur8 == line 24
fixdel(1.000000 usec) channel 1: phase reset channel 2: phase reset 

'pp_ipso': line  20--->        1u setrtp1|5				; set AUTO RGP bit
'pp_ipso': line  21--->
dur9 == line 25
fixdel(1.000000 usec) setNmr1: 0x2000 

'pp_ipso': line  22--->2	1u FQ1(receive):f1 FQ1:f2		; load new frequency
dur10 == line 27
fixdel(1.000000 usec) channel 1: set O1 from list via ptr 0 channel 2: set O1 from list via ptr 0 

'pp_ipso': line  23--->        9u setrtp1^1				; reset interleave increment 
dur11 == line 28
fixdel(9.000000 usec) clrNmr1: 0x200 

'pp_ipso': line  24--->	d3
dur12 == line 29
d3 

'pp_ipso': line  25--->	5u setrtp1|0 FQ1.inc			; enable dwell, increment frequency counter
dur13 == line 30
fixdel(5.000000 usec) setNmr1: 0x100 INC(freqlist #0) 

'pp_ipso': line  26--->	5u setrtp1^0				; disable dwell
dur14 == line 31
fixdel(5.000000 usec) clrNmr1: 0x100 

'pp_ipso': line  27--->        d3
'pp_ipso': line  28--->	lo to 2 times l1			; loop to 2 td/2 times
dur15 == line 32
d3 loop to 'pp_ipso': line  22 times l1 

'pp_ipso': line  30--->	10u setrtp1^5				; reset RGP bit
dur16 == line 35
fixdel(10.000000 usec) clrNmr1: 0x2000 

'pp_ipso': line  31--->	rcyc=1					; repeat scan
dur17 == line 36
fixdel(3000.000000 usec) channel 1: Dwell off  EVENT-EOSZ eos1 loop to 'pp_ipso': line  15 times ns (ns+ds) 

'pp_ipso': line  32--->	1u do:f2
dur18 == line 37
fixdel(1.000000 usec) channel 2: DO 

'pp_ipso': line  33--->	d0 setnmr0^1				; switch off NCO 1
dur19 == line 38
d0 clrRcp1: 0x2 

'pp_ipso': line  34--->	exit					; exit pulse program
'pp_ipso': line  35--->
dur20 == line 39
fixdel(50000.000000 usec) 

dur21 == line 39
fixdel(10000.000000 usec)  EVENT-EOSZ esc0 

dur22 == line 39
fixdel(10000.000000 usec) 


phase program no. 65:
Fraction:  4.000000 
Increment:  0x4000 =  90.00 degrees
  0:             0 =   0.00 degrees

phase program no. 0:
Fraction:  4.000000 
Increment:  0x4000 =  90.00 degrees
  0:             0 =   0.00 degrees
file list:
=================================================
          filename              actlineno  offset
=================================================
                pp_ipso        1            1
pp_ipso dc-measurement        11           11
                pp_ipso       14            4
                pp_ipso       15            5
                pp_ipso       34            5
```
