## Supplementary material for "The sandarazols are cryptic and structurally unique plasmid encoded toxins from a rare myxobacterium": NMR data: shimvalues

```
# Tue Feb 04 16:30:22 2020
#$$PROBEIDENTIFIER=Z120187_0002
#$$PROBENAME=CP TCI 700S3 H-13C/15N-D-05 Z
#$$SHIMID=292722
#
# Active Shim Gradients
#
Z           		-4623           
Z2          		12540           
Z3          		3847            
Z4          		419             
Z5          		-585            
Z6          		2358            
Z7          		0               
Z8          		0               
X           		-9519           
XZ          		218             
XZ2         		536             
XZ3         		-959            
XZ4         		-1750           
XZ5         		8229            
Y           		18135           
YZ          		-8995           
YZ2         		7388            
YZ3         		-495            
YZ4         		-78             
YZ5         		19049           
XY          		5965            
XYZ         		1654            
XYZ2        		2891            
XYZ3        		2078            
XYZ4        		-5079           
XYZ5        		0               
(X2-Y2)     		10066           
(X2-Y2)Z    		2603            
(X2-Y2)Z2   		1753            
(X2-Y2)Z3   		484             
(X2-Y2)Z4   		22              
(X2-Y2)Z5   		0               
X3          		-679            
X3Z         		4784            
Y3          		3423            
Y3Z         		670             
#
# Lock Parameter
#
FIELD		-5214.454
LOCKPHASE		80.000  
LOCKPOWER		-35.000 
LOCKGAIN		96.200  
LOCKDC		-75.000 
LOCKSHIFT		3.300   
LOOPGAIN		-5.000  
LOOPTIME		0.100   
LOOPFILTER		100.000 
#
IEEE64_VERSION_CODE 1
#
# Shim currents 
#
SHIM_SETTING [1 ]  -1448.37124387  
SHIM_SETTING [2 ]  12210.16366342  
SHIM_SETTING [3 ]  3072.09129487   
SHIM_SETTING [4 ]  -2700.69560023  
SHIM_SETTING [5 ]  231.57310471    
SHIM_SETTING [6 ]  1104.79778326   
SHIM_SETTING [7 ]  9667.75754776   
SHIM_SETTING [8 ]  6714.54808410   
SHIM_SETTING [9 ]  4786.87814753   
SHIM_SETTING [10]  2861.10377259   
SHIM_SETTING [11]  0.00000000      
SHIM_SETTING [12]  2752.99800000   
SHIM_SETTING [13]  4093.39700000   
SHIM_SETTING [14]  -2649.34900000  
SHIM_SETTING [15]  -6917.52781652  
SHIM_SETTING [16]  -11331.65319935 
SHIM_SETTING [17]  -5213.57339583  
SHIM_SETTING [18]  -11016.68436817 
SHIM_SETTING [19]  1574.50862903   
SHIM_SETTING [20]  -13604.81090282 
SHIM_SETTING [21]  11235.51500000  
SHIM_SETTING [22]  5315.52500000   
SHIM_SETTING [23]  10289.35400000  
SHIM_SETTING [24]  7231.24200000   
SHIM_SETTING [25]  4562.42500000   
SHIM_SETTING [26]  2432.02700000   
SHIM_SETTING [27]  1991.06200000   
SHIM_SETTING [28]  20887.14300084  
SHIM_SETTING [29]  372.36490824    
SHIM_SETTING [30]  -4523.79702167  
SHIM_SETTING [31]  13883.59976966  
SHIM_SETTING [32]  26548.78379000  
SHIM_SETTING [33]  7581.76774939   
SHIM_SETTING [34]  1203.20206303   
SHIM_SETTING [35]  8778.73374448   
SHIM_SETTING [36]  9075.25496557   
SHIM_SETTING [37]  -10828.18800243 
SHIM_SETTING [38]  23383.01127595  
SHIM_SETTING [39]  13000.36125271  
SHIM_SETTING [40]  0.00000000      
```
