## Supplementary material for "The sandarazols are cryptic and structurally unique plasmid encoded toxins from a rare myxobacterium": NMR data: auditp.txt

```
##TITLE= Audit trail, TopSpin 3.6.1
##JCAMPDX= 5.01
##ORIGIN= Bruker BioSpin GmbH
##OWNER= MK-MINS-NMR700
$$ D:/data/Chantal/FP_SbSa001_561/2/pdata/1/auditp.txt
##AUDIT TRAIL=  $$ (NUMBER, WHEN, WHO, WHERE, PROCESS, VERSION, WHAT)
(   1,<2020-02-04 23:46:57.574 +0100>,<HZIDOMAIN\MK-MINS-NMR700>,<MINS-NMR700>,<go4>,<TopSpin 3.6.1>,
      <created by zg
	started at 2020-02-04 16:30:24.534 +0100,
	POWCHK enabled, PULCHK disabled,
       configuration hash MD5:
       E1 BE CD B8 A4 6E E3 62 47 B9 07 6B A3 45 F6 23
       data hash MD5: 1K * 512
       D8 32 D1 E8 D3 3B 39 CC 61 AF 16 41 27 5A C1 71>)
(   2,<2020-02-06 10:08:05.645 +0100>,<HZIDOMAIN\MK-MINS-NMR700>,<MINS-NMR700>,<proc2d>,<TopSpin 3.6.1>,
      <Start of raw data processing
       xfb F2: SI = 512 WDW = 4 SSB = 0 FT_mod = 6 PKNL = 1 PHC0 = 0 PHC1 = 0 F1: SI = 512 WDW = 4 SSB = 0 FT_mod = 6 FCOR = 1 PH_mod = 2
       data hash MD5: 512 * 512
       5E FB 90 93 FA AB 0C 59 B2 B3 2E 14 F5 A7 6A 58>)
##END=

$$ hash MD5
$$ 40 96 16 F6 BE 14 EA 84 CC CD 6A C2 BA C9 09 A7
```
