## Supplementary material for "The sandarazols are cryptic and structurally unique plasmid encoded toxins from a rare myxobacterium": NMR data: auditp.txt

```
##TITLE= Audit trail, TopSpin 3.6.1
##JCAMPDX= 5.01
##ORIGIN= Bruker BioSpin GmbH
##OWNER= MK-MINS-NMR700
$$ D:/data/Chantal/FP_SbSa001_561/3/pdata/1/auditp.txt
##AUDIT TRAIL=  $$ (NUMBER, WHEN, WHO, WHERE, PROCESS, VERSION, WHAT)
(   1,<2020-02-05 16:18:50.696 +0100>,<HZIDOMAIN\MK-MINS-NMR700>,<MINS-NMR700>,<go4>,<TopSpin 3.6.1>,
      <created by zg
	started at 2020-02-04 23:46:59.745 +0100,
	POWCHK enabled, PULCHK disabled,
       configuration hash MD5:
       E1 BE CD B8 A4 6E E3 62 47 B9 07 6B A3 45 F6 23
       data hash MD5: 512 * 512
       4F 72 39 C0 38 33 72 37 EB E4 29 B7 7B 39 BC 68>)
(   2,<2020-02-06 10:08:10.191 +0100>,<HZIDOMAIN\MK-MINS-NMR700>,<MINS-NMR700>,<proc2d>,<TopSpin 3.6.1>,
      <Start of raw data processing
       xfb F2: SI = 512 WDW = 4 SSB = 2 FT_mod = 6 PKNL = 1 PHC0 = 299.7145 PHC1 = 1.877699 F1: SI = 512 WDW = 4 SSB = 2 FT_mod = 6 FCOR = 0.5
       data hash MD5: 512 * 512
       55 9E C3 A7 81 98 5C 2C B5 44 F2 29 21 99 33 2F>)
##END=

$$ hash MD5
$$ 3B D2 E1 75 ED 03 BB E4 A4 81 96 9E 8B CD 21 D8
```
