## Supplementary material for "The sandarazols are cryptic and structurally unique plasmid encoded toxins from a rare myxobacterium": NMR data: auditp.txt

```
##TITLE= Audit trail, TopSpin 3.6.1
##JCAMPDX= 5.01
##ORIGIN= Bruker BioSpin GmbH
##OWNER= MK-MINS-NMR700
$$ D:/data/Chantal/FP_SbSa001_561/4/pdata/1/auditp.txt
##AUDIT TRAIL=  $$ (NUMBER, WHEN, WHO, WHERE, PROCESS, VERSION, WHAT)
(   1,<2020-02-06 11:13:30.664 +0100>,<HZIDOMAIN\MK-MINS-NMR700>,<MINS-NMR700>,<go4>,<TopSpin 3.6.1>,
      <created by zg
	started at 2020-02-05 16:18:52.758 +0100,
	POWCHK enabled, PULCHK disabled,
       configuration hash MD5:
       E1 BE CD B8 A4 6E E3 62 47 B9 07 6B A3 45 F6 23
       data hash MD5: 1K * 512
       48 06 A9 61 B9 B1 3A 2A B7 E0 07 48 D3 EE 72 89>)
(   2,<2020-02-06 11:29:24.873 +0100>,<HZIDOMAIN\MK-MINS-NMR700>,<MINS-NMR700>,<proc2d>,<TopSpin 3.6.1>,
      <Start of raw data processing
       xfb F2: SI = 512 WDW = 4 SSB = 1 FT_mod = 6 PKNL = 1 F1: SI = 512 WDW = 3 SSB = 0 FT_mod = 6 FCOR = 0.5 PH_mod = 2
       data hash MD5: 512 * 512
       94 91 BE 16 C3 9F 03 27 3B 49 77 07 46 9C EF 21>)
##END=

$$ hash MD5
$$ E2 8A F7 53 61 B4 AA 26 2B A1 89 0A A2 85 98 EE
```
