## Supplementary material for "The sandarazols are cryptic and structurally unique plasmid encoded toxins from a rare myxobacterium": NMR data: pulseprogram

```
# 1 "C:/Bruker/TopSpin3.6.1/exp/stan/nmr/lists/pp/hmbcgplpndqf"
;hmbcgplpndqf
;avance-version (12/01/11)
;HMBC
;2D H-1/X correlation via heteronuclear zero and double quantum
;   coherence
;optimized on long range couplings
;with low-pass J-filter to suppress one-bond correlations
;no decoupling during acquisition
;using gradient pulses for selection
;
;$CLASS=HighRes
;$DIM=2D
;$TYPE=
;$SUBTYPE=
;$COMMENT=
;$RECOMMEND=y


# 1 "C:/Bruker/TopSpin3.6.1/exp/stan/nmr/lists/pp/Avance.incl" 1
;Avance3.incl
;   for AV III
;
;avance-version (13/06/17)
;
;$CLASS=HighRes Incl
;$COMMENT=
# 169 "C:/Bruker/TopSpin3.6.1/exp/stan/nmr/lists/pp/Avance.incl"
;$Id: Avance3.incl,v 1.10.2.2 2013/08/30 09:43:33 ber Exp $
# 19 "C:/Bruker/TopSpin3.6.1/exp/stan/nmr/lists/pp/hmbcgplpndqf" 2

# 1 "C:/Bruker/TopSpin3.6.1/exp/stan/nmr/lists/pp/Grad.incl" 1
;Grad2.incl  -  include file for Gradient Spectroscopy
;   for TCU3
;
;avance-version (07/01/17)
;
;$CLASS=HighRes Incl
;$COMMENT=

# 27 "C:/Bruker/TopSpin3.6.1/exp/stan/nmr/lists/pp/Grad.incl"
define list<gradient> EA=<EA>


# 31 "C:/Bruker/TopSpin3.6.1/exp/stan/nmr/lists/pp/Grad.incl"
;$Id: Grad2.incl,v 1.14 2012/01/31 17:49:21 ber Exp $
# 20 "C:/Bruker/TopSpin3.6.1/exp/stan/nmr/lists/pp/hmbcgplpndqf" 2


  
"p2=p1*2"
"d2=1s/(cnst2*2)"
"d6=1s/(cnst13*2)"
# 28 "C:/Bruker/TopSpin3.6.1/exp/stan/nmr/lists/pp/hmbcgplpndqf"
"d0=3u"

"in0=inf1/2"

# 1 "mc_line 33 file C:/Bruker/TopSpin3.6.1/exp/stan/nmr/lists/pp/hmbcgplpndqf exp. def. part of mc cmd. before ze"
; dimension 2D; AQ_mode  (F1) QF
define delay MCWRK
define delay MCREST
define delay d0orig
"d0orig=d0"
define loopcounter t1loop
"t1loop=0"
define loopcounter ph1loop
"ph1loop=0"
define loopcounter ST1CNT
"ST1CNT = trunc(td1 / 1)"
"MCREST = d1 - d1"
"MCWRK = 0.500000*d1"

    dccorr
# 33 "C:/Bruker/TopSpin3.6.1/exp/stan/nmr/lists/pp/hmbcgplpndqf"
# 33 "C:/Bruker/TopSpin3.6.1/exp/stan/nmr/lists/pp/hmbcgplpndqf"
1 ze 
# 1 "mc_line 33 file C:/Bruker/TopSpin3.6.1/exp/stan/nmr/lists/pp/hmbcgplpndqf exp. def. of mc cmd. after ze"
LBLAV, MCWRK
      "d0=d0orig + t1loop * in0 "
# 34 "C:/Bruker/TopSpin3.6.1/exp/stan/nmr/lists/pp/hmbcgplpndqf"
# 1 "mc_line 34 file C:/Bruker/TopSpin3.6.1/exp/stan/nmr/lists/pp/hmbcgplpndqf exp. start label for mc cmd."
2 MCWRK 
LBLST1, MCWRK
  MCREST
# 35 "C:/Bruker/TopSpin3.6.1/exp/stan/nmr/lists/pp/hmbcgplpndqf"
3 p1 ph1
  d2
  p3:f2 ph3
  d6
  p3:f2 ph4
  d0
  50u setnmr3|0 setnmr0|34|32|33 ctrlgrad 0
  p16:gp1
  d16
  p2 ph2
  50u
  p16:gp2
  d16
  d0
  p3:f2 ph5
  4u
  p16:gp3
  d16
  4u setnmr3^0 setnmr0^34^32^33 ctrlgrad 7
  go=2 ph31
# 1 "mc_line 55 file C:/Bruker/TopSpin3.6.1/exp/stan/nmr/lists/pp/hmbcgplpndqf exp. mc cmd. in line"
  MCWRK  wr #0 if #0 zd 

  "t1loop+=1"
      "d0=d0orig + t1loop * in0 "
  lo to LBLST1 times ST1CNT
  MCWRK 
  "t1loop=0"
  MCWRK rf #0
  lo to LBLAV times tdav
# 56 "C:/Bruker/TopSpin3.6.1/exp/stan/nmr/lists/pp/hmbcgplpndqf"
exit 
  

ph1=0 
ph2=0 0 0 0 2 2 2 2
ph3=0 0 2 2
ph4=0 2
ph5=0 0 0 0 0 0 0 0 2 2 2 2 2 2 2 2
ph31=0 2 0 2 0 2 0 2 2 0 2 0 2 0 2 0

# 67 "C:/Bruker/TopSpin3.6.1/exp/stan/nmr/lists/pp/hmbcgplpndqf"
;pl1 : f1 channel - power level for pulse (default)
;pl2 : f2 channel - power level for pulse (default)
;p1 : f1 channel -  90 degree high power pulse
;p2 : f1 channel - 180 degree high power pulse
;p3 : f2 channel -  90 degree high power pulse
;p16: homospoil/gradient pulse
;d0 : incremented delay (2D)                  [3 usec]
;d1 : relaxation delay; 1-5 * T1
;d2 : 1/(2J)XH
;d6 : delay for evolution of long range couplings
;d16: delay for homospoil/gradient recovery
;cnst2: = J(XH)
;cnst13: = J(XH) long range
;inf1: 1/SW(X) = 2 * DW(X)
;in0: 1/(2 * SW(X)) = DW(X)
;nd0: 2
;ns: 2 * n
;ds: 16
;td1: number of experiments
;FnMODE: QF


;use gradient ratio: 	gp 1 : gp 2 : gp 3
;			  50 :   30 : 40.1   for C-13
;			  70 :   30 : 50.1   for N-15
# 93 "C:/Bruker/TopSpin3.6.1/exp/stan/nmr/lists/pp/hmbcgplpndqf"
;for z-only gradients:
;gpz1: 50% for C-13, 70% for N-15
;gpz2: 30%
;gpz3: 40.1% for C-13, 50.1% for N-15

;use gradient files:   
;gpnam1: SMSQ10.100
;gpnam2: SMSQ10.100
;gpnam3: SMSQ10.100

# 105 "C:/Bruker/TopSpin3.6.1/exp/stan/nmr/lists/pp/hmbcgplpndqf"
;$Id: hmbcgplpndqf,v 1.7 2012/01/31 17:49:23 ber Exp $
```
