## Supplementary material for "The sandarazols are cryptic and structurally unique plasmid encoded toxins from a rare myxobacterium": NMR data: audita.txt

```
##TITLE= Audit trail, TopSpin 3.6.1
##JCAMPDX= 5.01
##ORIGIN= Bruker BioSpin GmbH
##OWNER= MK-MINS-NMR700
$$ D:/data/Chantal/FP_SbSa001_575/1/audita.txt
##AUDIT TRAIL=  $$ (NUMBER, WHEN, WHO, WHERE, PROCESS, VERSION, WHAT)
(   1,<2019-11-26 14:27:04.284 +0100>,<HZIDOMAIN\MK-MINS-NMR700>,<MINS-NMR700>,<go4>,<TopSpin 3.6.1>,
      <created by zg
	started at 2019-11-26 14:11:36.832 +0100,
	POWCHK enabled, PULCHK disabled,
       configuration hash MD5:
       3D 69 E2 10 8A 76 7E 54 A2 EF 9C 18 EC C1 2D 2C
       data hash MD5: 64K
       90 79 A1 6F 65 2D 97 F4 F0 1A 9C 15 CD A7 A1 0A>)
##END=

$$ hash MD5
$$ A8 FA DD 54 18 D1 7D 1E 3F 6A 60 40 C2 DA 71 08
```
