## Supplementary material for "The sandarazols are cryptic and structurally unique plasmid encoded toxins from a rare myxobacterium": NMR data: auditp.txt

```
##TITLE= Audit trail, TopSpin 3.6.1
##JCAMPDX= 5.01
##ORIGIN= Bruker BioSpin GmbH
##OWNER= MK-MINS-NMR700
$$ D:/data/Chantal/FP_SbSa001_575/1/pdata/1/auditp.txt
##AUDIT TRAIL=  $$ (NUMBER, WHEN, WHO, WHERE, PROCESS, VERSION, WHAT)
(   1,<2019-11-26 14:27:04.284 +0100>,<HZIDOMAIN\MK-MINS-NMR700>,<MINS-NMR700>,<go4>,<TopSpin 3.6.1>,
      <created by zg
	started at 2019-11-26 14:11:36.832 +0100,
	POWCHK enabled, PULCHK disabled,
       configuration hash MD5:
       3D 69 E2 10 8A 76 7E 54 A2 EF 9C 18 EC C1 2D 2C
       data hash MD5: 64K
       90 79 A1 6F 65 2D 97 F4 F0 1A 9C 15 CD A7 A1 0A>)
(   2,<2019-11-27 09:37:38.725 +0100>,<HZIDOMAIN\MK-MINS-NMR700>,<MINS-NMR700>,<proc1d>,<TopSpin 3.6.1>,
      <Start of raw data processing
       efp LB = 0.1 FT_mod = 6 PKNL = 1 PHC0 = 255.1587 PHC1 = 34.07428 SI = 64K 
       data hash MD5: 64K
       5A 03 01 EE 56 1C 71 C5 BA 60 8A 29 4F BD 17 9C>)
(   3,<2019-11-27 09:37:45.045 +0100>,<HZIDOMAIN\MK-MINS-NMR700>,<MINS-NMR700>,<proc1d>,<TopSpin 3.6.1>,
      <apk 
       data hash MD5: 64K
       31 45 E4 A3 12 4E 52 37 29 6E 6F 4D 0D 2B 4D 6F>)
##END=

$$ hash MD5
$$ 40 5C 74 41 CD B6 33 9F A4 C3 2D D6 E0 27 D2 8C
```
