## Supplementary material for "The sandarazols are cryptic and structurally unique plasmid encoded toxins from a rare myxobacterium": NMR data: shimvalues

```
# Tue Nov 26 14:27:04 2019
#$$PROBEIDENTIFIER=Z120187_0002
#$$PROBENAME=CP TCI 700S3 H-13C/15N-D-05 Z
#$$SHIMID=292722
#
# Active Shim Gradients
#
Z           		-4544           
Z2          		12464           
Z3          		3767            
Z4          		-1403           
Z5          		-1516           
Z6          		2298            
Z7          		0               
Z8          		0               
X           		-9544           
XZ          		172             
XZ2         		786             
XZ3         		-1254           
XZ4         		-1882           
XZ5         		8229            
Y           		18127           
YZ          		-9133           
YZ2         		7488            
YZ3         		-435            
YZ4         		-78             
YZ5         		19049           
XY          		5955            
XYZ         		1624            
XYZ2        		2891            
XYZ3        		2078            
XYZ4        		-5079           
XYZ5        		0               
(X2-Y2)     		10066           
(X2-Y2)Z    		2603            
(X2-Y2)Z2   		1753            
(X2-Y2)Z3   		484             
(X2-Y2)Z4   		22              
(X2-Y2)Z5   		0               
X3          		-679            
X3Z         		4784            
Y3          		3423            
Y3Z         		670             
#
# Lock Parameter
#
FIELD		-5037.556
LOCKPHASE		80.000  
LOCKPOWER		-35.000 
LOCKGAIN		95.700  
LOCKDC		-75.000 
LOCKSHIFT		3.300   
LOOPGAIN		-5.000  
LOOPTIME		0.100   
LOOPFILTER		100.000 
#
IEEE64_VERSION_CODE 1
#
# Shim currents 
#
SHIM_SETTING [1 ]  -1604.97631586  
SHIM_SETTING [2 ]  11816.47212564  
SHIM_SETTING [3 ]  2190.18923985   
SHIM_SETTING [4 ]  -1341.96224805  
SHIM_SETTING [5 ]  -1258.81739583  
SHIM_SETTING [6 ]  1484.81738179   
SHIM_SETTING [7 ]  7054.17464055   
SHIM_SETTING [8 ]  5498.50791237   
SHIM_SETTING [9 ]  3765.43709634   
SHIM_SETTING [10]  2477.46369654   
SHIM_SETTING [11]  0.00000000      
SHIM_SETTING [12]  2752.99800000   
SHIM_SETTING [13]  4093.39700000   
SHIM_SETTING [14]  -2649.34900000  
SHIM_SETTING [15]  -7082.89658945  
SHIM_SETTING [16]  -10871.54988039 
SHIM_SETTING [17]  -4995.40027032  
SHIM_SETTING [18]  -11344.44470874 
SHIM_SETTING [19]  1168.71776209   
SHIM_SETTING [20]  -13577.33420255 
SHIM_SETTING [21]  11235.51500000  
SHIM_SETTING [22]  5315.52500000   
SHIM_SETTING [23]  10289.35400000  
SHIM_SETTING [24]  7231.24200000   
SHIM_SETTING [25]  4562.42500000   
SHIM_SETTING [26]  2432.02700000   
SHIM_SETTING [27]  1991.06200000   
SHIM_SETTING [28]  20896.53365637  
SHIM_SETTING [29]  361.72522206    
SHIM_SETTING [30]  -4520.98077794  
SHIM_SETTING [31]  13684.70694326  
SHIM_SETTING [32]  26725.75189092  
SHIM_SETTING [33]  7545.19330770   
SHIM_SETTING [34]  1226.83830770   
SHIM_SETTING [35]  8747.51203411   
SHIM_SETTING [36]  9086.47603411   
SHIM_SETTING [37]  -10880.41762450 
SHIM_SETTING [38]  23366.63611153  
SHIM_SETTING [39]  13053.57986028  
SHIM_SETTING [40]  0.00000000      
```
