## Supplementary material for "The sandarazols are cryptic and structurally unique plasmid encoded toxins from a rare myxobacterium": NMR data: auditp.txt

```
##TITLE= Audit trail, TopSpin 3.6.1
##JCAMPDX= 5.01
##ORIGIN= Bruker BioSpin GmbH
##OWNER= MK-MINS-NMR700
$$ D:/data/Chantal/FP_SbSa001_575/2/pdata/1/auditp.txt
##AUDIT TRAIL=  $$ (NUMBER, WHEN, WHO, WHERE, PROCESS, VERSION, WHAT)
(   1,<2019-11-26 19:18:21.868 +0100>,<HZIDOMAIN\MK-MINS-NMR700>,<MINS-NMR700>,<go4>,<TopSpin 3.6.1>,
      <created by zg
	started at 2019-11-26 14:27:06.346 +0100,
	POWCHK enabled, PULCHK disabled,
       configuration hash MD5:
       3D 69 E2 10 8A 76 7E 54 A2 EF 9C 18 EC C1 2D 2C
       data hash MD5: 1K * 512
       23 75 62 2A AF 96 A8 A6 E0 71 24 5D 01 45 AE 9C>)
(   2,<2019-11-27 09:37:51.409 +0100>,<HZIDOMAIN\MK-MINS-NMR700>,<MINS-NMR700>,<proc2d>,<TopSpin 3.6.1>,
      <Start of raw data processing
       xfb F2: SI = 512 WDW = 4 SSB = 0 FT_mod = 6 PKNL = 1 PHC0 = 0 PHC1 = 0 F1: SI = 512 WDW = 4 SSB = 0 FT_mod = 6 FCOR = 1 PH_mod = 2
       data hash MD5: 512 * 512
       90 AE 5D 05 DF B8 0A 4A 40 A5 40 6E 7E 22 F4 6F>)
##END=

$$ hash MD5
$$ 9C 03 4F D8 3B BD 19 63 E1 1F 65 C5 DA 79 6C 49
```
