## Supplementary material for "The sandarazols are cryptic and structurally unique plasmid encoded toxins from a rare myxobacterium": NMR data: audita.txt

```
##TITLE= Audit trail, TopSpin 3.6.1
##JCAMPDX= 5.01
##ORIGIN= Bruker BioSpin GmbH
##OWNER= MK-MINS-NMR700
$$ D:/data/Chantal/FP_SbSa001_575/3/audita.txt
##AUDIT TRAIL=  $$ (NUMBER, WHEN, WHO, WHERE, PROCESS, VERSION, WHAT)
(   1,<2019-11-27 00:09:37.783 +0100>,<HZIDOMAIN\MK-MINS-NMR700>,<MINS-NMR700>,<go4>,<TopSpin 3.6.1>,
      <created by zg
	started at 2019-11-26 19:18:23.961 +0100,
	POWCHK enabled, PULCHK disabled,
       configuration hash MD5:
       3D 69 E2 10 8A 76 7E 54 A2 EF 9C 18 EC C1 2D 2C
       data hash MD5: 1K * 512
       EC 18 9F 5A BC BC EF 35 24 AE 71 06 BD 6C DE 44>)
##END=

$$ hash MD5
$$ 3A 6F D6 DF 73 55 FB CA 2F 2D E4 18 84 B3 2C 02
```
