## Supplementary material for "The sandarazols are cryptic and structurally unique plasmid encoded toxins from a rare myxobacterium": NMR data: EA

```
##TITLE= /u/exp/stan/nmr/lists/gp/Ea
##JCAMP-DX= 5.00 Bruker JCAMP library
##DATA TYPE= Shape Data
##ORIGIN= Bruker Analytik GmbH
##OWNER= <demo>
##DATE= 98/06/05
##TIME= 11:21:30
##$SHAPE_PARAMETERS=
##MINX= 0.000000e+00
##MAXX= 1.000000e+00
##MINY= -1.000000e+00
##MAXY= 1.000000e+00
##$SHAPE_EXMODE= Gradient
##$SHAPE_TOTROT= 0.000000e+00
##$SHAPE_BWFAC= 0.000000e+00
##$SHAPE_INTEGFAC= 0.000000e+00
##$SHAPE_MODE= 0
##NPOINTS= 2
##XYDATA= (X++(Y..Y))
1.000000e+00
-1.000000e+00
##END= 
```
