## Supplementary material for "The sandarazols are cryptic and structurally unique plasmid encoded toxins from a rare myxobacterium": NMR data: format.temp

```
EDIT_PAR COMMAND FILE

DI_MODE         LONG
ED_ENTRY        ACQU
ORDER           FILE


HEADER		"F2 - Acquisition Parameters"
T_NAME		Date_
		TYPE	R64
		CLASS	ACQU
		SUBRANGE 0.0 50000000
		REL	"Date_=itodate(DATE)"
		INV_REL	"DATE=datetoi(Date_,DATE)"
		FORMAT	"%14.0f"
		TEXT	" "
END
T_NAME		Time
		TYPE	R32
		CLASS	ACQU
		SUBRANGE 0.0 1000000
		REL	"Time=itotime(DATE)"
		INV_REL	"DATE=timetoi(Time,DATE)"
		FORMAT	"%14.2f h"
		TEXT	" "
END
NAME		INSTRUM
		TEXT	" "
END
NAME		PROBHD
		FORMAT	"%14.14s"
		TEXT	" "
END
NAME		PULPROG
		TEXT	" "
END
NAME		TD
		TEXT	" "
END
NAME		SOLVENT
		TEXT	" "
END
NAME		NS
		TEXT	" "
END
NAME		DS
		TEXT	" "
END
T_NAME		SWH
		TYPE	R32
		CLASS	ACQU
		SUBRANGE 0.0 1e8
		REL	"SWH=SW*SFO1"
		INV_REL "SW=SWH/SFO1"
		UNIT	"Hz"
		FORMAT	"%14.3f Hz"
		TEXT	" "
END
T_NAME          FIDRES
                TYPE    R32
                CLASS   ACQU
                SUBRANGE 0.0 100000
                REL     "FIDRES=2*SW*SFO1/TD"
                INV_REL "TD = nextpow(2*SW*SFO1/FIDRES)"
		UNIT	"Hz"
		FORMAT	"%14.6f Hz"
		TEXT	" "
END
T_NAME          AQ
		TYPE	R32
		CLASS	ACQU
		SUBRANGE 0.0 1000
		REL	"AQ=aqcalc(SW,SFO1,TD,DIGTYP)"
		INV_REL	"TD=tdcalc(SW,SFO1,1.0e6*AQ,DIGTYP)"
		UNIT	"sec"
		FORMAT	"%14.7f sec"
		TEXT	" "
END
NAME		RG
		TEXT	" "
END
T_NAME          DW
		TYPE	R32
		CLASS	ACQU
		SUBRANGE 0.0 1000000
		REL	"DW=1/(2*SW*SFO1)"
		INV_REL	"SW=1000000/(2*(0.005+DW)*SFO1)"
		UNIT	"usec"
		FORMAT	"%14.3lf usec"
		TEXT	" "
END
NAME		DE
		FORMAT	"%14.2f usec"
		TEXT	" "
END
NAME		TE
		FORMAT	"%14.1f K"
		TEXT	" "
END
T_NAME		D0
		TYPE	R32
		CLASS	ACQU
		SUBRANGE 0.0 1e38
		REL	"D0=D[0]"
		INV_REL	"D[0]=D0"
		UNIT	"sec"
		FORMAT	"%14.8f sec"
		TEXT	" "
END
T_NAME		D1
		TYPE	R32
		CLASS	ACQU
		SUBRANGE 0.0 1e38
		REL	"D1=D[1]"
		INV_REL	"D[1]=D1"
		UNIT	"sec"
		FORMAT	"%14.8f sec"
		TEXT	" "
END
T_NAME		D13
		TYPE	R32
		CLASS	ACQU
		SUBRANGE 0.0 1e38
		REL	"D13=D[13]"
		INV_REL	"D[13]=D13"
		UNIT	"sec"
		FORMAT	"%14.8f sec"
		TEXT	" "
END
T_NAME		D16
		TYPE	R32
		CLASS	ACQU
		SUBRANGE 0.0 1e38
		REL	"D16=D[16]"
		INV_REL	"D[16]=D16"
		UNIT	"sec"
		FORMAT	"%14.8f sec"
		TEXT	" "
END
T_NAME		IN0
		TYPE	R32
		CLASS	ACQU
		SUBRANGE 0.0 1e38
		REL	"IN0=IN[0]"
		INV_REL	"IN[0]=IN0"
		UNIT	"sec"
		FORMAT	"%14.8f sec"
		TEXT	" "
END
NAME		TDav
		TEXT	" "
END
NAME		SFO1
		FORMAT	"%14.7f MHz"
		TEXT	" "
END
NAME		NUC1
		NONEDIT
		TEXT	" "
END
T_NAME		P1
		TYPE	R32
		CLASS	ACQU
		SUBRANGE 0.0 1.0e10
		REL	"P1=P[1]"
		INV_REL	"P[1]=P1"
		UNIT	"usec"
		FORMAT	"%14.2f usec"
		TEXT	" "
END
T_NAME		PLW1
		TYPE	R32
		CLASS	ACQU
		REL	"PLW1=PLW[1]"
		INV_REL	"PLW[1]=PLW1"
		UNIT	"W"
		FORMAT	"%14.8f W"
		TEXT	"power PLW1 "
END
NAME		GPNAM[1]
		TEXT	" "
END
T_NAME		GPZ1
		TYPE	R32
		CLASS	ACQU
		SUBRANGE -100.0 100.0
		REL	"GPZ1=GPZ[1]"
		INV_REL	"GPZ[1]=GPZ1"
		UNIT	"%"
		FORMAT	"%14.2f %"
		TEXT	" "
END
NAME		GPNAM[2]
		TEXT	" "
END
T_NAME		GPZ2
		TYPE	R32
		CLASS	ACQU
		SUBRANGE -100.0 100.0
		REL	"GPZ2=GPZ[2]"
		INV_REL	"GPZ[2]=GPZ2"
		UNIT	"%"
		FORMAT	"%14.2f %"
		TEXT	" "
END
NAME		GPNAM[3]
		TEXT	" "
END
T_NAME		GPZ3
		TYPE	R32
		CLASS	ACQU
		SUBRANGE -100.0 100.0
		REL	"GPZ3=GPZ[3]"
		INV_REL	"GPZ[3]=GPZ3"
		UNIT	"%"
		FORMAT	"%14.2f %"
		TEXT	" "
END
T_NAME		P16
		TYPE	R32
		CLASS	ACQU
		SUBRANGE 0.0 1.0e10
		REL	"P16=P[16]"
		INV_REL	"P[16]=P16"
		UNIT	"usec"
		FORMAT	"%14.2f usec"
		TEXT	" "
END
```
