## Supplementary material for "The sandarazols are cryptic and structurally unique plasmid encoded toxins from a rare myxobacterium": NMR data: pulseprogram

```
# 1 "C:/Bruker/TopSpin3.6.1/exp/stan/nmr/lists/pp/cosygpmfqf"
;cosygpmfqf
;avance-version (12/01/11)
;2D homonuclear shift correlation
;using gradient pulses for selection
;with multiple quantum filter according to gradient ratio
;use pulseprogram 'mqsgp1d2' for setup
;gradient ratio optimized for artifact suppression
;
;A.A. Shaw, C. Salaun, J.-F. Dauphin & B. Ancian, 
;   J. Magn. Reson. A 120, 110-115 (1996)
;B. Ancian, I. Bourgeois, J.-F. Dauphin & A.A. Shaw,
;   J. Magn. Reson. A 125, 348- 354 (1997)
;
;$CLASS=HighRes
;$DIM=2D
;$TYPE=
;$SUBTYPE=
;$COMMENT=


# 1 "C:/Bruker/TopSpin3.6.1/exp/stan/nmr/lists/pp/Avance.incl" 1
;Avance3.incl
;   for AV III
;
;avance-version (13/06/17)
;
;$CLASS=HighRes Incl
;$COMMENT=
# 169 "C:/Bruker/TopSpin3.6.1/exp/stan/nmr/lists/pp/Avance.incl"
;$Id: Avance3.incl,v 1.10.2.2 2013/08/30 09:43:33 ber Exp $
# 21 "C:/Bruker/TopSpin3.6.1/exp/stan/nmr/lists/pp/cosygpmfqf" 2

# 1 "C:/Bruker/TopSpin3.6.1/exp/stan/nmr/lists/pp/Grad.incl" 1
;Grad2.incl  -  include file for Gradient Spectroscopy
;   for TCU3
;
;avance-version (07/01/17)
;
;$CLASS=HighRes Incl
;$COMMENT=

# 27 "C:/Bruker/TopSpin3.6.1/exp/stan/nmr/lists/pp/Grad.incl"
define list<gradient> EA=<EA>


# 31 "C:/Bruker/TopSpin3.6.1/exp/stan/nmr/lists/pp/Grad.incl"
;$Id: Grad2.incl,v 1.14 2012/01/31 17:49:21 ber Exp $
# 22 "C:/Bruker/TopSpin3.6.1/exp/stan/nmr/lists/pp/cosygpmfqf" 2


# 25 "C:/Bruker/TopSpin3.6.1/exp/stan/nmr/lists/pp/cosygpmfqf"
"d13=4u"


"in0=inf1"
# 1 "mc_line 31 file C:/Bruker/TopSpin3.6.1/exp/stan/nmr/lists/pp/cosygpmfqf exp. def. part of mc cmd. before ze"
; dimension 2D; AQ_mode  (F1) QF
define delay MCWRK
define delay MCREST
define delay d0orig
"d0orig=d0"
define loopcounter t1loop
"t1loop=0"
define loopcounter ph1loop
"ph1loop=0"
define loopcounter ST1CNT
"ST1CNT = trunc(td1 / 1)"
"MCREST = d1 - d1"
"MCWRK = 0.500000*d1"

    dccorr
# 31 "C:/Bruker/TopSpin3.6.1/exp/stan/nmr/lists/pp/cosygpmfqf"
# 31 "C:/Bruker/TopSpin3.6.1/exp/stan/nmr/lists/pp/cosygpmfqf"
1 ze
# 1 "mc_line 31 file C:/Bruker/TopSpin3.6.1/exp/stan/nmr/lists/pp/cosygpmfqf exp. def. of mc cmd. after ze"
LBLAV, MCWRK
      "d0=d0orig + t1loop * in0 "
# 32 "C:/Bruker/TopSpin3.6.1/exp/stan/nmr/lists/pp/cosygpmfqf"
# 1 "mc_line 32 file C:/Bruker/TopSpin3.6.1/exp/stan/nmr/lists/pp/cosygpmfqf exp. start label for mc cmd."
2 MCWRK 
LBLST1, MCWRK
  MCREST
# 33 "C:/Bruker/TopSpin3.6.1/exp/stan/nmr/lists/pp/cosygpmfqf"
3 p1 ph1
  d0
  50u setnmr3|0 setnmr0|34|32|33 ctrlgrad 0
  p16:gp1
  d16
  p1 ph2
  d13
  p16:gp2
  d16
  p1 ph3
  d13
  p16:gp3
  d16
  4u setnmr3^0 setnmr0^34^32^33 ctrlgrad 7
  go=2 ph31
# 1 "mc_line 48 file C:/Bruker/TopSpin3.6.1/exp/stan/nmr/lists/pp/cosygpmfqf exp. mc cmd. in line"
  MCWRK  wr #0 if #0 zd 

  "t1loop+=1"
      "d0=d0orig + t1loop * in0 "
  lo to LBLST1 times ST1CNT
  MCWRK 
  "t1loop=0"
  MCWRK rf #0
  lo to LBLAV times tdav
# 49 "C:/Bruker/TopSpin3.6.1/exp/stan/nmr/lists/pp/cosygpmfqf"
exit


ph1=0 2
ph2=0 
ph3=0 
ph31=0 2 
# 58 "C:/Bruker/TopSpin3.6.1/exp/stan/nmr/lists/pp/cosygpmfqf"
;pl1 : f1 channel - power level for pulse (default)
;p1 : f1 channel -  90 degree high power pulse
;p16: homospoil/gradient pulse
;d0 : incremented delay (2D)                         [3 usec]
;d1 : relaxation delay; 1-5 * T1
;d13: short delay                                    [4 usec]
;d16: delay for homospoil/gradient recovery
;inf1: 1/SW = 2 * DW
;in0: 1/(1 * SW) = 2 * DW
;nd0: 1
;ns: 1 * n
;ds: 16
;td1: number of experiments
;FnMODE: QF

;use gradient ratio:	gp 1 : gp 2 : gp 3
;			  16 :   12 :   40    for dq filter
;			   4 :   12 :   40    for tq filter

;for z-only gradients:
;gpz1: 16% for DQF, 4% for TQF
;gpz2: 12%
;gpz3: 40%
# 82 "C:/Bruker/TopSpin3.6.1/exp/stan/nmr/lists/pp/cosygpmfqf"
;use gradient files:   
;gpnam1: SMSQ10.100
;gpnam2: SMSQ10.100
;gpnam3: SMSQ10.100


# 89 "C:/Bruker/TopSpin3.6.1/exp/stan/nmr/lists/pp/cosygpmfqf"
;$Id: cosygpmfqf,v 1.8 2012/01/31 17:49:22 ber Exp $
```
