## Supplementary material for "The sandarazols are cryptic and structurally unique plasmid encoded toxins from a rare myxobacterium": NMR data: auditp.txt

```
##TITLE= Audit trail, TopSpin 3.6.1
##JCAMPDX= 5.01
##ORIGIN= Bruker BioSpin GmbH
##OWNER= MK-MINS-NMR700
$$ D:/data/Chantal/FP_SbSa001_575/4/pdata/1/auditp.txt
##AUDIT TRAIL=  $$ (NUMBER, WHEN, WHO, WHERE, PROCESS, VERSION, WHAT)
(   1,<2019-11-27 09:36:44.362 +0100>,<HZIDOMAIN\MK-MINS-NMR700>,<MINS-NMR700>,<go4>,<TopSpin 3.6.1>,
      <created by zg
	started at 2019-11-27 00:09:39.955 +0100,
	POWCHK enabled, PULCHK disabled,
       configuration hash MD5:
       3D 69 E2 10 8A 76 7E 54 A2 EF 9C 18 EC C1 2D 2C
       data hash MD5: 512 * 512
       39 E3 50 52 7C E4 97 19 67 9E 17 A1 61 CA 95 65>)
(   2,<2019-11-27 09:38:03.818 +0100>,<HZIDOMAIN\MK-MINS-NMR700>,<MINS-NMR700>,<proc2d>,<TopSpin 3.6.1>,
      <Start of raw data processing
       xfb F2: SI = 512 WDW = 4 SSB = 2 FT_mod = 6 PKNL = 1 PHC0 = 108.2562 PHC1 = 24 F1: SI = 512 WDW = 4 SSB = 2 FT_mod = 6 FCOR = 0.5
       data hash MD5: 512 * 512
       C5 88 91 F9 38 3C B8 93 B9 2A BD 46 60 D6 A9 E3>)
(   3,<2019-11-27 09:38:19.426 +0100>,<HZIDOMAIN\MK-MINS-NMR700>,<MINS-NMR700>,<apkm>,<TopSpin 3.6.1>,
      <apkm 
       data hash MD5: 512 * 512
       EB 04 64 5A EC 95 AF 68 A1 82 8D FC 2C CD AE 93>)
##END=

$$ hash MD5
$$ EC 96 6D C3 03 D3 C6 F0 D0 D8 8C 11 70 FC 17 E0
```
