## Supplementary material for "The sandarazols are cryptic and structurally unique plasmid encoded toxins from a rare myxobacterium": NMR data: spnam3

```
##TITLE= sm. Chirp, 80kHz, 500us
##JCAMP-DX= 5.00 Bruker JCAMP library
##DATA TYPE= Shape Data
##ORIGIN= Bruker BioSpin GmbH
##OWNER= <demo>
##DATE= 2005/09/22
##TIME= 17:36:28
##$SHAPE_PARAMETERS= Type: SmoothedChirp ; Total Sweep-Width [Hz] 80000.0 ; Length of Pulse [usec] 500.0 ; % to be smoothed 20.0 ; 1=High to low field, -1=Low to high field -1.0 ; smoothing 0.0
##MINX= 0.000000E00
##MAXX= 1.000000E02
##MINY= 1.800000E-03
##MAXY= 3.596562E02
##$SHAPE_EXMODE= Adiabatic
##$SHAPE_TOTROT= 1.800000E02
##$SHAPE_TYPE= Inversion
##$SHAPE_USER_DEF= 
##$SHAPE_REPHFAC= 
##$SHAPE_BWFAC= 2.993400E01
##$SHAPE_BWFAC50= 
##$SHAPE_INTEGFAC= 8.862269E-02
##$SHAPE_MODE= 0
##NPOINTS= 1000
##XYPOINTS= (XY..XY)
0.000000E00, 3.564018E02
7.893367E-01, 3.492162E02
1.578624E00, 3.420450E02
2.367813E00, 3.348882E02
3.156855E00, 3.277458E02
3.945700E00, 3.206178E02
4.734299E00, 3.135042E02
5.522603E00, 3.064050E02
6.310563E00, 2.993202E02
7.098130E00, 2.922498E02
7.885255E00, 2.851938E02
8.671888E00, 2.781522E02
9.457981E00, 2.711250E02
1.024348E01, 2.641122E02
1.102835E01, 2.571138E02
1.181253E01, 2.501298E02
1.259597E01, 2.431602E02
1.337863E01, 2.362050E02
1.416045E01, 2.292642E02
1.494139E01, 2.223378E02
1.572140E01, 2.154258E02
1.650044E01, 2.085282E02
1.727844E01, 2.016450E02
1.805537E01, 1.947762E02
1.883117E01, 1.879218E02
1.960579E01, 1.810818E02
2.037920E01, 1.742562E02
2.115134E01, 1.674450E02
2.192216E01, 1.606482E02
2.269161E01, 1.538658E02
2.345965E01, 1.470978E02
2.422623E01, 1.403442E02
2.499130E01, 1.336050E02
2.575481E01, 1.268802E02
2.651671E01, 1.201698E02
2.727697E01, 1.134738E02
2.803552E01, 1.067922E02
2.879233E01, 1.001250E02
2.954734E01, 9.347220E01
3.030052E01, 8.683380E01
3.105180E01, 8.020980E01
3.180115E01, 7.360020E01
3.254852E01, 6.700500E01
3.329386E01, 6.042420E01
3.403713E01, 5.385780E01
3.477828E01, 4.730580E01
3.551726E01, 4.076820E01
3.625402E01, 3.424500E01
3.698853E01, 2.773620E01
3.772073E01, 2.124180E01
3.845058E01, 1.476180E01
3.917804E01, 8.296200E00
3.990306E01, 1.845000E00
4.062559E01, 3.554082E02
4.134558E01, 3.489858E02
4.206301E01, 3.425778E02
4.277781E01, 3.361842E02
4.348994E01, 3.298050E02
4.419937E01, 3.234402E02
4.490604E01, 3.170898E02
4.560992E01, 3.107538E02
4.631095E01, 3.044322E02
4.700910E01, 2.981250E02
4.770431E01, 2.918322E02
4.839656E01, 2.855538E02
4.908579E01, 2.792898E02
4.977196E01, 2.730402E02
5.045503E01, 2.668050E02
5.113496E01, 2.605842E02
5.181170E01, 2.543778E02
5.248522E01, 2.481858E02
5.315546E01, 2.420082E02
5.382239E01, 2.358450E02
5.448597E01, 2.296962E02
5.514615E01, 2.235618E02
5.580290E01, 2.174418E02
5.645617E01, 2.113362E02
5.710592E01, 2.052450E02
5.775212E01, 1.991682E02
5.839471E01, 1.931058E02
5.903367E01, 1.870578E02
5.966895E01, 1.810242E02
6.030051E01, 1.750050E02
6.092832E01, 1.690002E02
6.155232E01, 1.630098E02
6.217250E01, 1.570338E02
6.278880E01, 1.510722E02
6.340118E01, 1.451250E02
6.400962E01, 1.391922E02
6.461407E01, 1.332738E02
6.521449E01, 1.273698E02
6.581085E01, 1.214802E02
6.640311E01, 1.156050E02
6.699124E01, 1.097442E02
6.757518E01, 1.038978E02
6.815492E01, 9.806580E01
6.873041E01, 9.224820E01
6.930162E01, 8.644500E01
6.986851E01, 8.065620E01
7.043105E01, 7.488180E01
7.098920E01, 6.912180E01
7.154293E01, 6.337620E01
7.209220E01, 5.764500E01
7.263698E01, 5.192820E01
7.317723E01, 4.622580E01
7.371292E01, 4.053780E01
7.424402E01, 3.486420E01
7.477049E01, 2.920500E01
7.529231E01, 2.356020E01
7.580943E01, 1.792980E01
7.632183E01, 1.231380E01
7.682948E01, 6.712200E00
7.733233E01, 1.125000E00
7.783037E01, 3.555522E02
7.832356E01, 3.499938E02
7.881187E01, 3.444498E02
7.929527E01, 3.389202E02
7.977373E01, 3.334050E02
8.024722E01, 3.279042E02
8.071571E01, 3.224178E02
8.117917E01, 3.169458E02
8.163757E01, 3.114882E02
8.209089E01, 3.060450E02
8.253909E01, 3.006162E02
8.298215E01, 2.952018E02
8.342003E01, 2.898018E02
8.385272E01, 2.844162E02
8.428019E01, 2.790450E02
8.470240E01, 2.736882E02
8.511934E01, 2.683458E02
8.553097E01, 2.630178E02
8.593728E01, 2.577042E02
8.633823E01, 2.524050E02
8.673380E01, 2.471202E02
8.712396E01, 2.418498E02
8.750870E01, 2.365938E02
8.788799E01, 2.313522E02
8.826180E01, 2.261250E02
8.863011E01, 2.209122E02
8.899290E01, 2.157138E02
8.935014E01, 2.105298E02
8.970182E01, 2.053602E02
9.004790E01, 2.002050E02
9.038838E01, 1.950642E02
9.072323E01, 1.899378E02
9.105242E01, 1.848258E02
9.137594E01, 1.797282E02
9.169376E01, 1.746450E02
9.200588E01, 1.695762E02
9.231226E01, 1.645218E02
9.261288E01, 1.594818E02
9.290774E01, 1.544562E02
9.319681E01, 1.494450E02
9.348008E01, 1.444482E02
9.375751E01, 1.394658E02
9.402911E01, 1.344978E02
9.429485E01, 1.295442E02
9.455471E01, 1.246050E02
9.480868E01, 1.196802E02
9.505675E01, 1.147698E02
9.529889E01, 1.098738E02
9.553510E01, 1.049922E02
9.576535E01, 1.001250E02
9.598963E01, 9.527220E01
9.620794E01, 9.043380E01
9.642025E01, 8.560980E01
9.662655E01, 8.080020E01
9.682683E01, 7.600500E01
9.702108E01, 7.122420E01
9.720928E01, 6.645780E01
9.739143E01, 6.170580E01
9.756751E01, 5.696820E01
9.773751E01, 5.224500E01
9.790142E01, 4.753620E01
9.805923E01, 4.284180E01
9.821093E01, 3.816180E01
9.835651E01, 3.349620E01
9.849597E01, 2.884500E01
9.862928E01, 2.420820E01
9.875646E01, 1.958580E01
9.887747E01, 1.497780E01
9.899233E01, 1.038420E01
9.910102E01, 5.805000E00
9.920354E01, 1.240200E00
9.929987E01, 3.566898E02
9.939002E01, 3.521538E02
9.947397E01, 3.476322E02
9.955173E01, 3.431250E02
9.962328E01, 3.386322E02
9.968863E01, 3.341538E02
9.974776E01, 3.296898E02
9.980069E01, 3.252402E02
9.984739E01, 3.208050E02
9.988787E01, 3.163842E02
9.992213E01, 3.119778E02
9.995016E01, 3.075858E02
9.997196E01, 3.032082E02
9.998754E01, 2.988450E02
9.999688E01, 2.944962E02
1.000000E02, 2.901618E02
1.000000E02, 2.858418E02
1.000000E02, 2.815362E02
1.000000E02, 2.772450E02
1.000000E02, 2.729682E02
1.000000E02, 2.687058E02
1.000000E02, 2.644578E02
1.000000E02, 2.602242E02
1.000000E02, 2.560050E02
1.000000E02, 2.518002E02
1.000000E02, 2.476098E02
1.000000E02, 2.434338E02
1.000000E02, 2.392722E02
1.000000E02, 2.351250E02
1.000000E02, 2.309922E02
1.000000E02, 2.268738E02
1.000000E02, 2.227698E02
1.000000E02, 2.186802E02
1.000000E02, 2.146050E02
1.000000E02, 2.105442E02
1.000000E02, 2.064978E02
1.000000E02, 2.024658E02
1.000000E02, 1.984482E02
1.000000E02, 1.944450E02
1.000000E02, 1.904562E02
1.000000E02, 1.864818E02
1.000000E02, 1.825218E02
1.000000E02, 1.785762E02
1.000000E02, 1.746450E02
1.000000E02, 1.707282E02
1.000000E02, 1.668258E02
1.000000E02, 1.629378E02
1.000000E02, 1.590642E02
1.000000E02, 1.552050E02
1.000000E02, 1.513602E02
1.000000E02, 1.475298E02
1.000000E02, 1.437138E02
1.000000E02, 1.399122E02
1.000000E02, 1.361250E02
1.000000E02, 1.323522E02
1.000000E02, 1.285938E02
1.000000E02, 1.248498E02
1.000000E02, 1.211202E02
1.000000E02, 1.174050E02
1.000000E02, 1.137042E02
1.000000E02, 1.100178E02
1.000000E02, 1.063458E02
1.000000E02, 1.026882E02
1.000000E02, 9.904500E01
1.000000E02, 9.541620E01
1.000000E02, 9.180180E01
1.000000E02, 8.820180E01
1.000000E02, 8.461620E01
1.000000E02, 8.104500E01
1.000000E02, 7.748820E01
1.000000E02, 7.394580E01
1.000000E02, 7.041780E01
1.000000E02, 6.690420E01
1.000000E02, 6.340500E01
1.000000E02, 5.992020E01
1.000000E02, 5.644980E01
1.000000E02, 5.299380E01
1.000000E02, 4.955220E01
1.000000E02, 4.612500E01
1.000000E02, 4.271220E01
1.000000E02, 3.931380E01
1.000000E02, 3.592980E01
1.000000E02, 3.256020E01
1.000000E02, 2.920500E01
1.000000E02, 2.586420E01
1.000000E02, 2.253780E01
1.000000E02, 1.922580E01
1.000000E02, 1.592820E01
1.000000E02, 1.264500E01
1.000000E02, 9.376200E00
1.000000E02, 6.121800E00
1.000000E02, 2.881800E00
1.000000E02, 3.596562E02
1.000000E02, 3.564450E02
1.000000E02, 3.532482E02
1.000000E02, 3.500658E02
1.000000E02, 3.468978E02
1.000000E02, 3.437442E02
1.000000E02, 3.406050E02
1.000000E02, 3.374802E02
1.000000E02, 3.343698E02
1.000000E02, 3.312738E02
1.000000E02, 3.281922E02
1.000000E02, 3.251250E02
1.000000E02, 3.220722E02
1.000000E02, 3.190338E02
1.000000E02, 3.160098E02
1.000000E02, 3.130002E02
1.000000E02, 3.100050E02
1.000000E02, 3.070242E02
1.000000E02, 3.040578E02
1.000000E02, 3.011058E02
1.000000E02, 2.981682E02
1.000000E02, 2.952450E02
1.000000E02, 2.923362E02
1.000000E02, 2.894418E02
1.000000E02, 2.865618E02
1.000000E02, 2.836962E02
1.000000E02, 2.808450E02
1.000000E02, 2.780082E02
1.000000E02, 2.751858E02
1.000000E02, 2.723778E02
1.000000E02, 2.695842E02
1.000000E02, 2.668050E02
1.000000E02, 2.640402E02
1.000000E02, 2.612898E02
1.000000E02, 2.585538E02
1.000000E02, 2.558322E02
1.000000E02, 2.531250E02
1.000000E02, 2.504322E02
1.000000E02, 2.477538E02
1.000000E02, 2.450898E02
1.000000E02, 2.424402E02
1.000000E02, 2.398050E02
1.000000E02, 2.371842E02
1.000000E02, 2.345778E02
1.000000E02, 2.319858E02
1.000000E02, 2.294082E02
1.000000E02, 2.268450E02
1.000000E02, 2.242962E02
1.000000E02, 2.217618E02
1.000000E02, 2.192418E02
1.000000E02, 2.167362E02
1.000000E02, 2.142450E02
1.000000E02, 2.117682E02
1.000000E02, 2.093058E02
1.000000E02, 2.068578E02
1.000000E02, 2.044242E02
1.000000E02, 2.020050E02
1.000000E02, 1.996002E02
1.000000E02, 1.972098E02
1.000000E02, 1.948338E02
1.000000E02, 1.924722E02
1.000000E02, 1.901250E02
1.000000E02, 1.877922E02
1.000000E02, 1.854738E02
1.000000E02, 1.831698E02
1.000000E02, 1.808802E02
1.000000E02, 1.786050E02
1.000000E02, 1.763442E02
1.000000E02, 1.740978E02
1.000000E02, 1.718658E02
1.000000E02, 1.696482E02
1.000000E02, 1.674450E02
1.000000E02, 1.652562E02
1.000000E02, 1.630818E02
1.000000E02, 1.609218E02
1.000000E02, 1.587762E02
1.000000E02, 1.566450E02
1.000000E02, 1.545282E02
1.000000E02, 1.524258E02
1.000000E02, 1.503378E02
1.000000E02, 1.482642E02
1.000000E02, 1.462050E02
1.000000E02, 1.441602E02
1.000000E02, 1.421298E02
1.000000E02, 1.401138E02
1.000000E02, 1.381122E02
1.000000E02, 1.361250E02
1.000000E02, 1.341522E02
1.000000E02, 1.321938E02
1.000000E02, 1.302498E02
1.000000E02, 1.283202E02
1.000000E02, 1.264050E02
1.000000E02, 1.245042E02
1.000000E02, 1.226178E02
1.000000E02, 1.207458E02
1.000000E02, 1.188882E02
1.000000E02, 1.170450E02
1.000000E02, 1.152162E02
1.000000E02, 1.134018E02
1.000000E02, 1.116018E02
1.000000E02, 1.098162E02
1.000000E02, 1.080450E02
1.000000E02, 1.062882E02
1.000000E02, 1.045458E02
1.000000E02, 1.028178E02
1.000000E02, 1.011042E02
1.000000E02, 9.940500E01
1.000000E02, 9.772020E01
1.000000E02, 9.604980E01
1.000000E02, 9.439380E01
1.000000E02, 9.275220E01
1.000000E02, 9.112500E01
1.000000E02, 8.951220E01
1.000000E02, 8.791380E01
1.000000E02, 8.632980E01
1.000000E02, 8.476020E01
1.000000E02, 8.320500E01
1.000000E02, 8.166420E01
1.000000E02, 8.013780E01
1.000000E02, 7.862580E01
1.000000E02, 7.712820E01
1.000000E02, 7.564500E01
1.000000E02, 7.417620E01
1.000000E02, 7.272180E01
1.000000E02, 7.128180E01
1.000000E02, 6.985620E01
1.000000E02, 6.844500E01
1.000000E02, 6.704820E01
1.000000E02, 6.566580E01
1.000000E02, 6.429780E01
1.000000E02, 6.294420E01
1.000000E02, 6.160500E01
1.000000E02, 6.028020E01
1.000000E02, 5.896980E01
1.000000E02, 5.767380E01
1.000000E02, 5.639220E01
1.000000E02, 5.512500E01
1.000000E02, 5.387220E01
1.000000E02, 5.263380E01
1.000000E02, 5.140980E01
1.000000E02, 5.020020E01
1.000000E02, 4.900500E01
1.000000E02, 4.782420E01
1.000000E02, 4.665780E01
1.000000E02, 4.550580E01
1.000000E02, 4.436820E01
1.000000E02, 4.324500E01
1.000000E02, 4.213620E01
1.000000E02, 4.104180E01
1.000000E02, 3.996180E01
1.000000E02, 3.889620E01
1.000000E02, 3.784500E01
1.000000E02, 3.680820E01
1.000000E02, 3.578580E01
1.000000E02, 3.477780E01
1.000000E02, 3.378420E01
1.000000E02, 3.280500E01
1.000000E02, 3.184020E01
1.000000E02, 3.088980E01
1.000000E02, 2.995380E01
1.000000E02, 2.903220E01
1.000000E02, 2.812500E01
1.000000E02, 2.723220E01
1.000000E02, 2.635380E01
1.000000E02, 2.548980E01
1.000000E02, 2.464020E01
1.000000E02, 2.380500E01
1.000000E02, 2.298420E01
1.000000E02, 2.217780E01
1.000000E02, 2.138580E01
1.000000E02, 2.060820E01
1.000000E02, 1.984500E01
1.000000E02, 1.909620E01
1.000000E02, 1.836180E01
1.000000E02, 1.764180E01
1.000000E02, 1.693620E01
1.000000E02, 1.624500E01
1.000000E02, 1.556820E01
1.000000E02, 1.490580E01
1.000000E02, 1.425780E01
1.000000E02, 1.362420E01
1.000000E02, 1.300500E01
1.000000E02, 1.240020E01
1.000000E02, 1.180980E01
1.000000E02, 1.123380E01
1.000000E02, 1.067220E01
1.000000E02, 1.012500E01
1.000000E02, 9.592200E00
1.000000E02, 9.073800E00
1.000000E02, 8.569800E00
1.000000E02, 8.080200E00
1.000000E02, 7.605000E00
1.000000E02, 7.144200E00
1.000000E02, 6.697800E00
1.000000E02, 6.265800E00
1.000000E02, 5.848200E00
1.000000E02, 5.445000E00
1.000000E02, 5.056200E00
1.000000E02, 4.681800E00
1.000000E02, 4.321800E00
1.000000E02, 3.976200E00
1.000000E02, 3.645000E00
1.000000E02, 3.328200E00
1.000000E02, 3.025800E00
1.000000E02, 2.737800E00
1.000000E02, 2.464200E00
1.000000E02, 2.205000E00
1.000000E02, 1.960200E00
1.000000E02, 1.729800E00
1.000000E02, 1.513800E00
1.000000E02, 1.312200E00
1.000000E02, 1.125000E00
1.000000E02, 9.522000E-01
1.000000E02, 7.938000E-01
1.000000E02, 6.498000E-01
1.000000E02, 5.202000E-01
1.000000E02, 4.050000E-01
1.000000E02, 3.042000E-01
1.000000E02, 2.178000E-01
1.000000E02, 1.458000E-01
1.000000E02, 8.820000E-02
1.000000E02, 4.500000E-02
1.000000E02, 1.620000E-02
1.000000E02, 1.800000E-03
1.000000E02, 1.800000E-03
1.000000E02, 1.620000E-02
1.000000E02, 4.500000E-02
1.000000E02, 8.820000E-02
1.000000E02, 1.458000E-01
1.000000E02, 2.178000E-01
1.000000E02, 3.042000E-01
1.000000E02, 4.050000E-01
1.000000E02, 5.202000E-01
1.000000E02, 6.498000E-01
1.000000E02, 7.938000E-01
1.000000E02, 9.522000E-01
1.000000E02, 1.125000E00
1.000000E02, 1.312200E00
1.000000E02, 1.513800E00
1.000000E02, 1.729800E00
1.000000E02, 1.960200E00
1.000000E02, 2.205000E00
1.000000E02, 2.464200E00
1.000000E02, 2.737800E00
1.000000E02, 3.025800E00
1.000000E02, 3.328200E00
1.000000E02, 3.645000E00
1.000000E02, 3.976200E00
1.000000E02, 4.321800E00
1.000000E02, 4.681800E00
1.000000E02, 5.056200E00
1.000000E02, 5.445000E00
1.000000E02, 5.848200E00
1.000000E02, 6.265800E00
1.000000E02, 6.697800E00
1.000000E02, 7.144200E00
1.000000E02, 7.605000E00
1.000000E02, 8.080200E00
1.000000E02, 8.569800E00
1.000000E02, 9.073800E00
1.000000E02, 9.592200E00
1.000000E02, 1.012500E01
1.000000E02, 1.067220E01
1.000000E02, 1.123380E01
1.000000E02, 1.180980E01
1.000000E02, 1.240020E01
1.000000E02, 1.300500E01
1.000000E02, 1.362420E01
1.000000E02, 1.425780E01
1.000000E02, 1.490580E01
1.000000E02, 1.556820E01
1.000000E02, 1.624500E01
1.000000E02, 1.693620E01
1.000000E02, 1.764180E01
1.000000E02, 1.836180E01
1.000000E02, 1.909620E01
1.000000E02, 1.984500E01
1.000000E02, 2.060820E01
1.000000E02, 2.138580E01
1.000000E02, 2.217780E01
1.000000E02, 2.298420E01
1.000000E02, 2.380500E01
1.000000E02, 2.464020E01
1.000000E02, 2.548980E01
1.000000E02, 2.635380E01
1.000000E02, 2.723220E01
1.000000E02, 2.812500E01
1.000000E02, 2.903220E01
1.000000E02, 2.995380E01
1.000000E02, 3.088980E01
1.000000E02, 3.184020E01
1.000000E02, 3.280500E01
1.000000E02, 3.378420E01
1.000000E02, 3.477780E01
1.000000E02, 3.578580E01
1.000000E02, 3.680820E01
1.000000E02, 3.784500E01
1.000000E02, 3.889620E01
1.000000E02, 3.996180E01
1.000000E02, 4.104180E01
1.000000E02, 4.213620E01
1.000000E02, 4.324500E01
1.000000E02, 4.436820E01
1.000000E02, 4.550580E01
1.000000E02, 4.665780E01
1.000000E02, 4.782420E01
1.000000E02, 4.900500E01
1.000000E02, 5.020020E01
1.000000E02, 5.140980E01
1.000000E02, 5.263380E01
1.000000E02, 5.387220E01
1.000000E02, 5.512500E01
1.000000E02, 5.639220E01
1.000000E02, 5.767380E01
1.000000E02, 5.896980E01
1.000000E02, 6.028020E01
1.000000E02, 6.160500E01
1.000000E02, 6.294420E01
1.000000E02, 6.429780E01
1.000000E02, 6.566580E01
1.000000E02, 6.704820E01
1.000000E02, 6.844500E01
1.000000E02, 6.985620E01
1.000000E02, 7.128180E01
1.000000E02, 7.272180E01
1.000000E02, 7.417620E01
1.000000E02, 7.564500E01
1.000000E02, 7.712820E01
1.000000E02, 7.862580E01
1.000000E02, 8.013780E01
1.000000E02, 8.166420E01
1.000000E02, 8.320500E01
1.000000E02, 8.476020E01
1.000000E02, 8.632980E01
1.000000E02, 8.791380E01
1.000000E02, 8.951220E01
1.000000E02, 9.112500E01
1.000000E02, 9.275220E01
1.000000E02, 9.439380E01
1.000000E02, 9.604980E01
1.000000E02, 9.772020E01
1.000000E02, 9.940500E01
1.000000E02, 1.011042E02
1.000000E02, 1.028178E02
1.000000E02, 1.045458E02
1.000000E02, 1.062882E02
1.000000E02, 1.080450E02
1.000000E02, 1.098162E02
1.000000E02, 1.116018E02
1.000000E02, 1.134018E02
1.000000E02, 1.152162E02
1.000000E02, 1.170450E02
1.000000E02, 1.188882E02
1.000000E02, 1.207458E02
1.000000E02, 1.226178E02
1.000000E02, 1.245042E02
1.000000E02, 1.264050E02
1.000000E02, 1.283202E02
1.000000E02, 1.302498E02
1.000000E02, 1.321938E02
1.000000E02, 1.341522E02
1.000000E02, 1.361250E02
1.000000E02, 1.381122E02
1.000000E02, 1.401138E02
1.000000E02, 1.421298E02
1.000000E02, 1.441602E02
1.000000E02, 1.462050E02
1.000000E02, 1.482642E02
1.000000E02, 1.503378E02
1.000000E02, 1.524258E02
1.000000E02, 1.545282E02
1.000000E02, 1.566450E02
1.000000E02, 1.587762E02
1.000000E02, 1.609218E02
1.000000E02, 1.630818E02
1.000000E02, 1.652562E02
1.000000E02, 1.674450E02
1.000000E02, 1.696482E02
1.000000E02, 1.718658E02
1.000000E02, 1.740978E02
1.000000E02, 1.763442E02
1.000000E02, 1.786050E02
1.000000E02, 1.808802E02
1.000000E02, 1.831698E02
1.000000E02, 1.854738E02
1.000000E02, 1.877922E02
1.000000E02, 1.901250E02
1.000000E02, 1.924722E02
1.000000E02, 1.948338E02
1.000000E02, 1.972098E02
1.000000E02, 1.996002E02
1.000000E02, 2.020050E02
1.000000E02, 2.044242E02
1.000000E02, 2.068578E02
1.000000E02, 2.093058E02
1.000000E02, 2.117682E02
1.000000E02, 2.142450E02
1.000000E02, 2.167362E02
1.000000E02, 2.192418E02
1.000000E02, 2.217618E02
1.000000E02, 2.242962E02
1.000000E02, 2.268450E02
1.000000E02, 2.294082E02
1.000000E02, 2.319858E02
1.000000E02, 2.345778E02
1.000000E02, 2.371842E02
1.000000E02, 2.398050E02
1.000000E02, 2.424402E02
1.000000E02, 2.450898E02
1.000000E02, 2.477538E02
1.000000E02, 2.504322E02
1.000000E02, 2.531250E02
1.000000E02, 2.558322E02
1.000000E02, 2.585538E02
1.000000E02, 2.612898E02
1.000000E02, 2.640402E02
1.000000E02, 2.668050E02
1.000000E02, 2.695842E02
1.000000E02, 2.723778E02
1.000000E02, 2.751858E02
1.000000E02, 2.780082E02
1.000000E02, 2.808450E02
1.000000E02, 2.836962E02
1.000000E02, 2.865618E02
1.000000E02, 2.894418E02
1.000000E02, 2.923362E02
1.000000E02, 2.952450E02
1.000000E02, 2.981682E02
1.000000E02, 3.011058E02
1.000000E02, 3.040578E02
1.000000E02, 3.070242E02
1.000000E02, 3.100050E02
1.000000E02, 3.130002E02
1.000000E02, 3.160098E02
1.000000E02, 3.190338E02
1.000000E02, 3.220722E02
1.000000E02, 3.251250E02
1.000000E02, 3.281922E02
1.000000E02, 3.312738E02
1.000000E02, 3.343698E02
1.000000E02, 3.374802E02
1.000000E02, 3.406050E02
1.000000E02, 3.437442E02
1.000000E02, 3.468978E02
1.000000E02, 3.500658E02
1.000000E02, 3.532482E02
1.000000E02, 3.564450E02
1.000000E02, 3.596562E02
1.000000E02, 2.881800E00
1.000000E02, 6.121800E00
1.000000E02, 9.376200E00
1.000000E02, 1.264500E01
1.000000E02, 1.592820E01
1.000000E02, 1.922580E01
1.000000E02, 2.253780E01
1.000000E02, 2.586420E01
1.000000E02, 2.920500E01
1.000000E02, 3.256020E01
1.000000E02, 3.592980E01
1.000000E02, 3.931380E01
1.000000E02, 4.271220E01
1.000000E02, 4.612500E01
1.000000E02, 4.955220E01
1.000000E02, 5.299380E01
1.000000E02, 5.644980E01
1.000000E02, 5.992020E01
1.000000E02, 6.340500E01
1.000000E02, 6.690420E01
1.000000E02, 7.041780E01
1.000000E02, 7.394580E01
1.000000E02, 7.748820E01
1.000000E02, 8.104500E01
1.000000E02, 8.461620E01
1.000000E02, 8.820180E01
1.000000E02, 9.180180E01
1.000000E02, 9.541620E01
1.000000E02, 9.904500E01
1.000000E02, 1.026882E02
1.000000E02, 1.063458E02
1.000000E02, 1.100178E02
1.000000E02, 1.137042E02
1.000000E02, 1.174050E02
1.000000E02, 1.211202E02
1.000000E02, 1.248498E02
1.000000E02, 1.285938E02
1.000000E02, 1.323522E02
1.000000E02, 1.361250E02
1.000000E02, 1.399122E02
1.000000E02, 1.437138E02
1.000000E02, 1.475298E02
1.000000E02, 1.513602E02
1.000000E02, 1.552050E02
1.000000E02, 1.590642E02
1.000000E02, 1.629378E02
1.000000E02, 1.668258E02
1.000000E02, 1.707282E02
1.000000E02, 1.746450E02
1.000000E02, 1.785762E02
1.000000E02, 1.825218E02
1.000000E02, 1.864818E02
1.000000E02, 1.904562E02
1.000000E02, 1.944450E02
1.000000E02, 1.984482E02
1.000000E02, 2.024658E02
1.000000E02, 2.064978E02
1.000000E02, 2.105442E02
1.000000E02, 2.146050E02
1.000000E02, 2.186802E02
1.000000E02, 2.227698E02
1.000000E02, 2.268738E02
1.000000E02, 2.309922E02
1.000000E02, 2.351250E02
1.000000E02, 2.392722E02
1.000000E02, 2.434338E02
1.000000E02, 2.476098E02
1.000000E02, 2.518002E02
1.000000E02, 2.560050E02
1.000000E02, 2.602242E02
1.000000E02, 2.644578E02
1.000000E02, 2.687058E02
1.000000E02, 2.729682E02
1.000000E02, 2.772450E02
1.000000E02, 2.815362E02
1.000000E02, 2.858418E02
1.000000E02, 2.901618E02
9.999688E01, 2.944962E02
9.998754E01, 2.988450E02
9.997196E01, 3.032082E02
9.995016E01, 3.075858E02
9.992213E01, 3.119778E02
9.988787E01, 3.163842E02
9.984739E01, 3.208050E02
9.980069E01, 3.252402E02
9.974776E01, 3.296898E02
9.968863E01, 3.341538E02
9.962328E01, 3.386322E02
9.955173E01, 3.431250E02
9.947397E01, 3.476322E02
9.939002E01, 3.521538E02
9.929987E01, 3.566898E02
9.920354E01, 1.240200E00
9.910102E01, 5.805000E00
9.899233E01, 1.038420E01
9.887747E01, 1.497780E01
9.875646E01, 1.958580E01
9.862928E01, 2.420820E01
9.849597E01, 2.884500E01
9.835651E01, 3.349620E01
9.821093E01, 3.816180E01
9.805923E01, 4.284180E01
9.790142E01, 4.753620E01
9.773751E01, 5.224500E01
9.756751E01, 5.696820E01
9.739143E01, 6.170580E01
9.720928E01, 6.645780E01
9.702108E01, 7.122420E01
9.682683E01, 7.600500E01
9.662655E01, 8.080020E01
9.642025E01, 8.560980E01
9.620794E01, 9.043380E01
9.598963E01, 9.527220E01
9.576535E01, 1.001250E02
9.553510E01, 1.049922E02
9.529889E01, 1.098738E02
9.505675E01, 1.147698E02
9.480868E01, 1.196802E02
9.455471E01, 1.246050E02
9.429485E01, 1.295442E02
9.402911E01, 1.344978E02
9.375751E01, 1.394658E02
9.348008E01, 1.444482E02
9.319681E01, 1.494450E02
9.290774E01, 1.544562E02
9.261288E01, 1.594818E02
9.231226E01, 1.645218E02
9.200588E01, 1.695762E02
9.169376E01, 1.746450E02
9.137594E01, 1.797282E02
9.105242E01, 1.848258E02
9.072323E01, 1.899378E02
9.038838E01, 1.950642E02
9.004790E01, 2.002050E02
8.970182E01, 2.053602E02
8.935014E01, 2.105298E02
8.899290E01, 2.157138E02
8.863011E01, 2.209122E02
8.826180E01, 2.261250E02
8.788799E01, 2.313522E02
8.750870E01, 2.365938E02
8.712396E01, 2.418498E02
8.673380E01, 2.471202E02
8.633823E01, 2.524050E02
8.593728E01, 2.577042E02
8.553097E01, 2.630178E02
8.511934E01, 2.683458E02
8.470240E01, 2.736882E02
8.428019E01, 2.790450E02
8.385272E01, 2.844162E02
8.342003E01, 2.898018E02
8.298215E01, 2.952018E02
8.253909E01, 3.006162E02
8.209089E01, 3.060450E02
8.163757E01, 3.114882E02
8.117917E01, 3.169458E02
8.071571E01, 3.224178E02
8.024722E01, 3.279042E02
7.977373E01, 3.334050E02
7.929527E01, 3.389202E02
7.881187E01, 3.444498E02
7.832356E01, 3.499938E02
7.783037E01, 3.555522E02
7.733233E01, 1.125000E00
7.682948E01, 6.712200E00
7.632183E01, 1.231380E01
7.580943E01, 1.792980E01
7.529231E01, 2.356020E01
7.477049E01, 2.920500E01
7.424402E01, 3.486420E01
7.371292E01, 4.053780E01
7.317723E01, 4.622580E01
7.263698E01, 5.192820E01
7.209220E01, 5.764500E01
7.154293E01, 6.337620E01
7.098920E01, 6.912180E01
7.043105E01, 7.488180E01
6.986851E01, 8.065620E01
6.930162E01, 8.644500E01
6.873041E01, 9.224820E01
6.815492E01, 9.806580E01
6.757518E01, 1.038978E02
6.699124E01, 1.097442E02
6.640311E01, 1.156050E02
6.581085E01, 1.214802E02
6.521449E01, 1.273698E02
6.461407E01, 1.332738E02
6.400962E01, 1.391922E02
6.340118E01, 1.451250E02
6.278880E01, 1.510722E02
6.217250E01, 1.570338E02
6.155232E01, 1.630098E02
6.092832E01, 1.690002E02
6.030051E01, 1.750050E02
5.966895E01, 1.810242E02
5.903367E01, 1.870578E02
5.839471E01, 1.931058E02
5.775212E01, 1.991682E02
5.710592E01, 2.052450E02
5.645617E01, 2.113362E02
5.580290E01, 2.174418E02
5.514615E01, 2.235618E02
5.448597E01, 2.296962E02
5.382239E01, 2.358450E02
5.315546E01, 2.420082E02
5.248522E01, 2.481858E02
5.181170E01, 2.543778E02
5.113496E01, 2.605842E02
5.045503E01, 2.668050E02
4.977196E01, 2.730402E02
4.908579E01, 2.792898E02
4.839656E01, 2.855538E02
4.770431E01, 2.918322E02
4.700910E01, 2.981250E02
4.631095E01, 3.044322E02
4.560992E01, 3.107538E02
4.490604E01, 3.170898E02
4.419937E01, 3.234402E02
4.348994E01, 3.298050E02
4.277781E01, 3.361842E02
4.206301E01, 3.425778E02
4.134558E01, 3.489858E02
4.062559E01, 3.554082E02
3.990306E01, 1.845000E00
3.917804E01, 8.296200E00
3.845058E01, 1.476180E01
3.772073E01, 2.124180E01
3.698853E01, 2.773620E01
3.625402E01, 3.424500E01
3.551726E01, 4.076820E01
3.477828E01, 4.730580E01
3.403713E01, 5.385780E01
3.329386E01, 6.042420E01
3.254852E01, 6.700500E01
3.180115E01, 7.360020E01
3.105180E01, 8.020980E01
3.030052E01, 8.683380E01
2.954734E01, 9.347220E01
2.879233E01, 1.001250E02
2.803552E01, 1.067922E02
2.727697E01, 1.134738E02
2.651671E01, 1.201698E02
2.575481E01, 1.268802E02
2.499130E01, 1.336050E02
2.422623E01, 1.403442E02
2.345965E01, 1.470978E02
2.269161E01, 1.538658E02
2.192216E01, 1.606482E02
2.115134E01, 1.674450E02
2.037920E01, 1.742562E02
1.960579E01, 1.810818E02
1.883117E01, 1.879218E02
1.805537E01, 1.947762E02
1.727844E01, 2.016450E02
1.650044E01, 2.085282E02
1.572140E01, 2.154258E02
1.494139E01, 2.223378E02
1.416045E01, 2.292642E02
1.337863E01, 2.362050E02
1.259597E01, 2.431602E02
1.181253E01, 2.501298E02
1.102835E01, 2.571138E02
1.024348E01, 2.641122E02
9.457981E00, 2.711250E02
8.671888E00, 2.781522E02
7.885255E00, 2.851938E02
7.098130E00, 2.922498E02
6.310563E00, 2.993202E02
5.522603E00, 3.064050E02
4.734299E00, 3.135042E02
3.945700E00, 3.206178E02
3.156855E00, 3.277458E02
2.367813E00, 3.348882E02
1.578624E00, 3.420450E02
7.893367E-01, 3.492162E02
0.000000E00, 3.564018E02
##END
```
