## Supplementary material for "The sandarazols are cryptic and structurally unique plasmid encoded toxins from a rare myxobacterium": NMR data: auditp.txt

```
##TITLE= Audit trail, TopSpin 3.6.1
##JCAMPDX= 5.01
##ORIGIN= Bruker BioSpin GmbH
##OWNER= MK-MINS-NMR700
$$ D:/data/Chantal/FP_SbSa001_575/5/pdata/1/auditp.txt
##AUDIT TRAIL=  $$ (NUMBER, WHEN, WHO, WHERE, PROCESS, VERSION, WHAT)
(   1,<2019-11-28 08:18:12.990 +0100>,<HZIDOMAIN\MK-MINS-NMR700>,<MINS-NMR700>,<go4>,<TopSpin 3.6.1>,
      <created by zg
	started at 2019-11-27 09:36:46.439 +0100,
	POWCHK enabled, PULCHK disabled,
       configuration hash MD5:
       3D 69 E2 10 8A 76 7E 54 A2 EF 9C 18 EC C1 2D 2C
       data hash MD5: 1K * 512
       40 E0 EF 1E 28 35 3F 93 5B 8B 9D D6 0E C9 90 5F>)
(   2,<2019-11-28 10:29:22.621 +0100>,<HZIDOMAIN\MK-MINS-NMR700>,<MINS-NMR700>,<proc2d>,<TopSpin 3.6.1>,
      <Start of raw data processing
       xfb F2: SI = 512 WDW = 4 SSB = 1 FT_mod = 6 PKNL = 1 F1: SI = 512 WDW = 3 SSB = 0 FT_mod = 6 FCOR = 0.5 PH_mod = 2
       data hash MD5: 512 * 512
       B5 D7 C0 EE DC EE A6 1B 1B 4B AC C4 22 16 27 6C>)
##END=

$$ hash MD5
$$ 44 74 93 16 6B 20 71 F6 D4 0C 78 DA AF 53 DF FC
```
