## Supplementary material for "The sandarazols are cryptic and structurally unique plasmid encoded toxins from a rare myxobacterium": NMR data: stanprogram9772

```
# 1 "C:/Bruker/TopSpin3.6.1/prog/wobble/pp_ipso"
; wobble pulseprogram for IPSO spectrometer  -*-pulsprog-*-
; $Id: pp_ipso,v 1.2 2009/02/20 09:08:31 ge Exp $(C) 2003 Bruker Biospin GmbH;

"d0 = 500u"
"l1 = td/2"
"d3 = d1-10u"
"anavpt = 512"					;number of averaged points per data point

define list <frequency> FQ1=<$FQ1LIST>
# 1 "mc_line 11 file C:/Bruker/TopSpin3.6.1/prog/wobble/pp_ipso dc-measurement inserted automatically"

    dccorr
# 11 "C:/Bruker/TopSpin3.6.1/prog/wobble/pp_ipso"
# 11 "C:/Bruker/TopSpin3.6.1/prog/wobble/pp_ipso"
	ze			
	d0 setnmr0|1 cw:f2			; switch on NCO 1 of SGU 2
	d0 setfrtp2^1

1	d0 FQ1.res				; reset frequency list
 	d0 adc ph0 syrec			; start adc
;       3u setnmr3 0xfffffff			; TRIGGER
;	3u setnmr3 0x0
	1u reset12:f1 reset12:f2
        1u setrtp1|5				; set AUTO RGP bit

2	1u FQ1(receive):f1 FQ1:f2		; load new frequency
        9u setrtp1^1				; reset interleave increment 
	d3
	5u setrtp1|0 FQ1.inc			; enable dwell, increment frequency counter
	5u setrtp1^0				; disable dwell
        d3
	lo to 2 times l1			; loop to 2 td/2 times
# 30 "C:/Bruker/TopSpin3.6.1/prog/wobble/pp_ipso"
	10u setrtp1^5				; reset RGP bit
	rcyc=1					; repeat scan
	1u do:f2
	d0 setnmr0^1				; switch off NCO 1
	exit					; exit pulse program

ph0 = 0
```
