## Supplementary material for "The sandarazols are cryptic and structurally unique plasmid encoded toxins from a rare myxobacterium": NMR data: pulseprogram

```
# 1 "C:/Bruker/TopSpin3.6.1/exp/stan/nmr/lists/pp/roesyetgp"
;roesyetgp
;avance-version (12/01/11)
;2D ROESY with cw spinlock for mixing
;phase sensitive using Echo/Antiecho-TPPI gradient selection
;
;A. Bax & D.G. Davis, J. Magn. Reson 63, 207-213 (1985)
;
;$CLASS=HighRes
;$DIM=2D
;$TYPE=
;$SUBTYPE=
;$COMMENT=


# 1 "C:/Bruker/TopSpin3.6.1/exp/stan/nmr/lists/pp/Avance.incl" 1
;Avance3.incl
;   for AV III
;
;avance-version (13/06/17)
;
;$CLASS=HighRes Incl
;$COMMENT=
# 169 "C:/Bruker/TopSpin3.6.1/exp/stan/nmr/lists/pp/Avance.incl"
;$Id: Avance3.incl,v 1.10.2.2 2013/08/30 09:43:33 ber Exp $
# 15 "C:/Bruker/TopSpin3.6.1/exp/stan/nmr/lists/pp/roesyetgp" 2

# 1 "C:/Bruker/TopSpin3.6.1/exp/stan/nmr/lists/pp/Grad.incl" 1
;Grad2.incl  -  include file for Gradient Spectroscopy
;   for TCU3
;
;avance-version (07/01/17)
;
;$CLASS=HighRes Incl
;$COMMENT=

# 27 "C:/Bruker/TopSpin3.6.1/exp/stan/nmr/lists/pp/Grad.incl"
define list<gradient> EA=<EA>


# 31 "C:/Bruker/TopSpin3.6.1/exp/stan/nmr/lists/pp/Grad.incl"
;$Id: Grad2.incl,v 1.14 2012/01/31 17:49:21 ber Exp $
# 16 "C:/Bruker/TopSpin3.6.1/exp/stan/nmr/lists/pp/roesyetgp" 2

# 1 "C:/Bruker/TopSpin3.6.1/exp/stan/nmr/lists/pp/Delay.incl" 1
;Delay.incl  -  include file for commonly used delays
;
;version (13/08/07)
;
;$CLASS=HighRes Incl
;$COMMENT=

# 9 "C:/Bruker/TopSpin3.6.1/exp/stan/nmr/lists/pp/Delay.incl"
;general delays

define delay DELTA
define delay DELTA1
define delay DELTA2
define delay DELTA3
define delay DELTA4
define delay DELTA5
define delay DELTA6
define delay DELTA7
define delay DELTA8
define delay DELTA9
define delay DELTA10
define delay DELTA11
define delay DELTA12
define delay DELTA13
define delay DELTA14
define delay DELTA15
define delay DELTA16

define delay TAU
define delay TAU1
define delay TAU2
define delay TAU3
define delay TAU4
define delay TAU5
define delay TAU6
define delay TAU7
define delay TAU8
define delay TAU9
# 40 "C:/Bruker/TopSpin3.6.1/exp/stan/nmr/lists/pp/Delay.incl"
define delay INCR1
define delay INCR2
define delay INCR3
define delay INCR4
define delay INCR5
define delay INCR6


;delays for centering pulses
# 50 "C:/Bruker/TopSpin3.6.1/exp/stan/nmr/lists/pp/Delay.incl"
define delay CEN_HN1
define delay CEN_HN2
define delay CEN_HN3
define delay CEN_HC1
define delay CEN_HC2
define delay CEN_HC3
define delay CEN_HC4
define delay CEN_HP1
define delay CEN_HP2
define delay CEN_CN1
define delay CEN_CN2
define delay CEN_CN3
define delay CEN_CN4
define delay CEN_CP1
define delay CEN_CP2


;loop counters
# 69 "C:/Bruker/TopSpin3.6.1/exp/stan/nmr/lists/pp/Delay.incl"
define loopcounter COUNTER
define loopcounter SCALEF
define loopcounter FACTOR1
define loopcounter FACTOR2
define loopcounter FACTOR3
define loopcounter FACTOR4
define loopcounter FACTOR5
define loopcounter FACTOR6


# 80 "C:/Bruker/TopSpin3.6.1/exp/stan/nmr/lists/pp/Delay.incl"
;$Id: Delay.incl,v 1.14.2.1 2013/08/30 09:43:33 ber Exp $
# 17 "C:/Bruker/TopSpin3.6.1/exp/stan/nmr/lists/pp/roesyetgp" 2


# 20 "C:/Bruker/TopSpin3.6.1/exp/stan/nmr/lists/pp/roesyetgp"
"p2=p1*2"
"d11=30m"


"in0=inf1"
# 26 "C:/Bruker/TopSpin3.6.1/exp/stan/nmr/lists/pp/roesyetgp"
"d0=3u"


"DELTA=p16+d16+d0"
"DELTA1=p16+d16+8u"
# 1 "mc_line 33 file C:/Bruker/TopSpin3.6.1/exp/stan/nmr/lists/pp/roesyetgp exp. def. part of mc cmd. before ze"
; dimension 2D; AQ_mode  (F1) Echo-Antiecho
define delay MCWRK
define delay MCREST
define delay d0orig
"d0orig=d0"
define loopcounter t1loop
"t1loop=0"
define loopcounter ph1loop
"ph1loop=0"
define loopcounter ST1CNT
"ST1CNT = trunc(td1 / 2)"
"MCREST = d11 - d11"
"MCWRK = 0.090909*d11"

    dccorr
# 33 "C:/Bruker/TopSpin3.6.1/exp/stan/nmr/lists/pp/roesyetgp"
# 33 "C:/Bruker/TopSpin3.6.1/exp/stan/nmr/lists/pp/roesyetgp"
1 ze
# 1 "mc_line 33 file C:/Bruker/TopSpin3.6.1/exp/stan/nmr/lists/pp/roesyetgp exp. def. of mc cmd. after ze"
LBLAV, MCWRK
      "d0=d0orig + t1loop * in0 "
      "phval1 = (t1loop * 180)%360"
      MCWRK ip1 + phval1
      "phval31 = (t1loop * 180)%360"
      MCWRK ip31 + phval31
      MCWRK
      "phval0 = ph1loop * 1"
      MCWRK setgrad EA
# 34 "C:/Bruker/TopSpin3.6.1/exp/stan/nmr/lists/pp/roesyetgp"
# 1 "mc_line 34 file C:/Bruker/TopSpin3.6.1/exp/stan/nmr/lists/pp/roesyetgp exp. start label for mc cmd."
2 MCWRK  * 5
LBLF1, MCWRK  * 5
LBLST1, MCWRK
  MCREST
# 35 "C:/Bruker/TopSpin3.6.1/exp/stan/nmr/lists/pp/roesyetgp"
3 d1 pl1:f1
  50u setnmr3|0 setnmr0|34|32|33 ctrlgrad 0
  p1 ph1
  DELTA
  p2 ph2
  d0
  p16:gp1*EA
  d16 pl11:f1
  p15 ph3
  DELTA1 pl1:f1
  p2 ph2
  4u
  p16:gp2
  d16
  4u setnmr3^0 setnmr0^34^32^33 ctrlgrad 7
  go=2 ph31
# 1 "mc_line 51 file C:/Bruker/TopSpin3.6.1/exp/stan/nmr/lists/pp/roesyetgp exp. mc cmd. in line"
  MCWRK  wr #0 if #0 zd 

  "ph1loop+=1"
      "d0=d0orig + t1loop * in0 "
      "phval1 = (t1loop * 180)%360"
      MCWRK ip1 + phval1
      "phval31 = (t1loop * 180)%360"
      MCWRK ip31 + phval31
      MCWRK
      "phval0 = ph1loop * 1"
      MCWRK setgrad EA
  lo to LBLF1 times 2
  MCWRK 

  "t1loop+=1"
      "d0=d0orig + t1loop * in0 "
      "phval1 = (t1loop * 180)%360"
      MCWRK ip1 + phval1
      "phval31 = (t1loop * 180)%360"
      MCWRK ip31 + phval31
      MCWRK
      "phval0 = ph1loop * 1"
      MCWRK setgrad EA
  lo to LBLST1 times ST1CNT
  MCWRK 
  "t1loop=0"
  "ph1loop=0"
  MCWRK rf #0
  lo to LBLAV times tdav
# 52 "C:/Bruker/TopSpin3.6.1/exp/stan/nmr/lists/pp/roesyetgp"
exit


ph1=0 2
ph2=0
ph3=1 1 3 3
ph31=0 2
# 61 "C:/Bruker/TopSpin3.6.1/exp/stan/nmr/lists/pp/roesyetgp"
;pl1 : f1 channel - power level for pulse (default)
;pl11: f1 channel - power level for ROESY-spinlock
;p1 : f1 channel -  90 degree high power pulse
;p2 : f1 channel - 180 degree high power pulse
;p15: f1 channel - pulse for ROESY spinlock
;p16: homospoil/gradient pulse
;d0 : incremented delay (2D)                         [3 usec]
;d1 : relaxation delay; 1-5 * T1
;d11: delay for disk I/O                             [30 msec]
;d16: delay for homospoil/gradient recovery
;inf1: 1/SW = 2 * DW
;in0: 1/(1 * SW) = 2 * DW
;nd0: 1
;ns: 8 * n
;ds: 16
;td1: number of experiments
;FnMODE: echo-antiecho


;use gradient ratio:	gp 1 : gp 2
; 		          30 :   30
# 83 "C:/Bruker/TopSpin3.6.1/exp/stan/nmr/lists/pp/roesyetgp"
;for z-only gradients:
;gpz1: 30%
;gpz2: 30%

;use gradient files:   
;gpnam1: SMSQ10.100
;gpnam2: SMSQ10.100

# 93 "C:/Bruker/TopSpin3.6.1/exp/stan/nmr/lists/pp/roesyetgp"
;$Id: roesyetgp,v 1.11 2012/01/31 17:49:28 ber Exp $
```
