## Supplementary material for "The sandarazols are cryptic and structurally unique plasmid encoded toxins from a rare myxobacterium": NMR data: auditp.txt

```
##TITLE= Audit trail, TopSpin 3.6.1
##JCAMPDX= 5.01
##ORIGIN= Bruker BioSpin GmbH
##OWNER= MK-MINS-NMR700
$$ D:/data/Chantal/FP_SbSa001_575/10/pdata/1/auditp.txt
##AUDIT TRAIL=  $$ (NUMBER, WHEN, WHO, WHERE, PROCESS, VERSION, WHAT)
(   1,<2019-11-22 14:38:32.378 +0100>,<HZIDOMAIN\MK-MINS-NMR700>,<MINS-NMR700>,<go4>,<TopSpin 3.6.1>,
      <created by zg
	started at 2019-11-22 14:38:24.138 +0100,
	POWCHK enabled, PULCHK disabled,
       configuration hash MD5:
       22 97 85 DF 3F 60 25 5C 6C 30 08 EF E3 A1 6D DE
       data hash MD5: 64K
       02 40 CD F4 83 F3 32 A3 79 A3 B3 2B 6A D5 32 D7>)
(   2,<2019-11-22 14:38:32.424 +0100>,<HZIDOMAIN\MK-MINS-NMR700>,<MINS-NMR700>,<proc1d>,<TopSpin 3.6.1>,
      <Start of raw data processing
       efp LB = 0.1 FT_mod = 6 PKNL = 1 PHC0 = 54.3289 PHC1 = 75.21117 SI = 64K 
       data hash MD5: 64K
       EA 8F 23 D1 35 E9 66 8F 36 FD 35 31 0B 5A BE AC>)
##END=

$$ hash MD5
$$ 6D 1C FC 85 DB B9 68 A0 D7 1C 29 5D 03 8A 1B BE
```
