## Supplementary material for "The sandarazols are cryptic and structurally unique plasmid encoded toxins from a rare myxobacterium": NMR data: shimvalues

```
# Fri Nov 22 14:38:32 2019
#$$PROBEIDENTIFIER=Z120187_0002
#$$PROBENAME=CP TCI 700S3 H-13C/15N-D-05 Z
#$$SHIMID=292722
#
# Active Shim Gradients
#
Z           		-4599           
Z2          		12565           
Z3          		3913            
Z4          		-1453           
Z5          		-596            
Z6          		2298            
Z7          		0               
Z8          		0               
X           		-9552           
XZ          		152             
XZ2         		786             
XZ3         		-1254           
XZ4         		-1882           
XZ5         		8229            
Y           		18167           
YZ          		-9059           
YZ2         		7488            
YZ3         		-435            
YZ4         		-78             
YZ5         		19049           
XY          		5955            
XYZ         		1624            
XYZ2        		2891            
XYZ3        		2078            
XYZ4        		-5079           
XYZ5        		0               
(X2-Y2)     		10066           
(X2-Y2)Z    		2603            
(X2-Y2)Z2   		1753            
(X2-Y2)Z3   		484             
(X2-Y2)Z4   		22              
(X2-Y2)Z5   		0               
X3          		-679            
X3Z         		4784            
Y3          		3423            
Y3Z         		670             
#
# Lock Parameter
#
FIELD		-5028.004
LOCKPHASE		80.000  
LOCKPOWER		-35.000 
LOCKGAIN		97.500  
LOCKDC		-75.000 
LOCKSHIFT		3.300   
LOOPGAIN		-5.000  
LOOPTIME		0.100   
LOOPFILTER		100.000 
#
IEEE64_VERSION_CODE 1
#
# Shim currents 
#
SHIM_SETTING [1 ]  -1423.34626530  
SHIM_SETTING [2 ]  11908.47093231  
SHIM_SETTING [3 ]  3129.72529612   
SHIM_SETTING [4 ]  -1307.31475469  
SHIM_SETTING [5 ]  -339.75362959   
SHIM_SETTING [6 ]  536.93870754    
SHIM_SETTING [7 ]  7768.68331105   
SHIM_SETTING [8 ]  4771.21292269   
SHIM_SETTING [9 ]  4101.60496559   
SHIM_SETTING [10]  2151.34959305   
SHIM_SETTING [11]  0.00000000      
SHIM_SETTING [12]  2752.99800000   
SHIM_SETTING [13]  4093.39700000   
SHIM_SETTING [14]  -2649.34900000  
SHIM_SETTING [15]  -7110.12121331  
SHIM_SETTING [16]  -10858.77450424 
SHIM_SETTING [17]  -5012.97997071  
SHIM_SETTING [18]  -11342.86500835 
SHIM_SETTING [19]  1161.38881065   
SHIM_SETTING [20]  -13577.57763228 
SHIM_SETTING [21]  11235.51500000  
SHIM_SETTING [22]  5315.52500000   
SHIM_SETTING [23]  10289.35400000  
SHIM_SETTING [24]  7231.24200000   
SHIM_SETTING [25]  4562.42500000   
SHIM_SETTING [26]  2432.02700000   
SHIM_SETTING [27]  1991.06200000   
SHIM_SETTING [28]  21006.65677564  
SHIM_SETTING [29]  361.72522206    
SHIM_SETTING [30]  -4520.98077794  
SHIM_SETTING [31]  13760.15183470  
SHIM_SETTING [32]  26687.87501018  
SHIM_SETTING [33]  7545.19330770   
SHIM_SETTING [34]  1226.83830770   
SHIM_SETTING [35]  8747.51203411   
SHIM_SETTING [36]  9086.47603411   
SHIM_SETTING [37]  -10874.59488671 
SHIM_SETTING [38]  23398.67527962  
SHIM_SETTING [39]  13058.13496884  
SHIM_SETTING [40]  0.00000000      
```
