## Supplementary material for "The sandarazols are cryptic and structurally unique plasmid encoded toxins from a rare myxobacterium": NMR data: specpar

```
##TITLE= Parameter file, TopSpin 3.6.1
##JCAMPDX= 5.0
##DATATYPE= Parameter Values
##NPOINTS= 11801	$$ modification sequence number
##ORIGIN= Bruker BioSpin GmbH
##OWNER= nmrsu
$$ 2019-11-22 09:50:52.351 +0100  HZIDOMAIN\MK-MINS-NMR700@MINS-NMR700
$$ C:/Bruker/TopSpin3.6.1/conf/instr/spect/specpar
$$ process C:\Bruker\TopSpin3.6.1\prog\mod\hconfserver.exe
##$HPPRECH= (0..15)
-1 -1 -1 -1 -1 -1 -1 -1 -1 -1 -1 -1 -1 -1 -1 -1
##$HPSELECT= no
##$NUC1= 1
##$NUC2= 0
##$NUC3= 0
##$NUC4= 0
##$NUC5= 0
##$NUC6= 0
##$NUC7= 0
##$NUC8= 0
##$NUCARR= (0..123)
700.45 700.45 107.52333976 747.127805883 533.595637392 103.078824387 272.221466087
98.425924159 75.253952461 224.732195883 176.12829259 50.616737427 70.975982104
94.956203057 659.081500049 55.295596332 185.28233355 42.878992358 182.515268866
139.159711342 283.547357339 53.766542 68.629453591 57.126775763 32.685609679
40.640235081 17.940660873 47.140488131 170.151541862 39.488106903 39.498634667
69.837029391 184.238999266 39.592908232 173.636077481 22.679016001 166.196289833
62.59256923 185.727630629 198.953667619 43.825776614 168.117484093 213.614163168
24.433902418 119.935349763 133.586412809 36.547533749 175.49060291 189.167155331
26.9505142 67.628048244 229.190420043 30.356256199 34.323436891 65.115919341
171.443332765 45.647808167 46.605806628 157.659569467 32.25678018 36.152809161
22.319468012 32.05329245 28.352948185 32.595671899 148.60382966 155.452094288
153.158680898 153.487009831 229.178477371 249.586158166 261.202231844 167.621726597
90.772835477 183.305957839 220.990356961 140.142435687 194.796447837 57.744544645
91.872016639 69.585904057 77.840504176 92.41947435 98.943052385 214.47779
38.174525 23.53512 29.208765 24.09548 174.13187 76.90941 21.503815 28.228135
168.38818 24.09548 33.76169 149.47603 20.17296 58.067305 122.573888877
33.7686945 79.879318 56.9535895 28.0670315 17.6303265 83.9811532 29.183457742
157.7735607 159.3635822 15.98658749 54.3927443 12.033731 13.1054195 150.574223528
12.1107805 125.456352699 46.310833124 400.1194544 404.046443271 146.538335696
112.557327796 12.8980863 25.426335 100
##$NUCOFFS= (0..127)
<1H> <15N> <13C> <2H> <> <> <> <> <> <> <> <> <> <> <> <> <> <> <> <> <>
<> <> <> <> <> <> <> <> <> <> <> <> <> <> <> <> <> <> <> <> <> <> <> <>
<> <> <> <> <> <> <> <> <> <> <> <> <> <> <> <> <> <> <> <> <> <> <> <>
<> <> <> <> <> <> <> <> <> <> <> <> <> <> <> <> <> <> <> <> <> <> <> <>
<> <> <> <> <> <> <> <> <> <> <> <> <> <> <> <> <> <> <> <> <> <> <> <>
<> <> <> <> <> <> <> <> <> <> <>
##$OFFS= (0..127)
0 0 0 0 0 0 0 0 0 0 0 0 0 0 0 0 0 0 0 0 0 0 0 0 0 0 0 0 0 0 0 0 0 0 0 0
0 0 0 0 0 0 0 0 0 0 0 0 0 0 0 0 0 0 0 0 0 0 0 0 0 0 0 0 0 0 0 0 0 0 0 0
0 0 0 0 0 0 0 0 0 0 0 0 0 0 0 0 0 0 0 0 0 0 0 0 0 0 0 0 0 0 0 0 0 0 0 0
0 0 0 0 0 0 0 0 0 0 0 0 0 0 0 0 0 0 0 0
##$OFFSF= (0..7)
0 0 0 0 0 0 0 0
##$OFFSH= (0..7)
4202.69999995071 3292.1 0 0 0 0 0 0
##$OFFSX= (0..7)
506.599999994251 4619.5 0 0 0 0 0 0
##$PRECHAN= (0..15)
-1 2 0 4 3 -1 -1 -1 -1 -1 -1 -1 -1 -1 -1 -1
##$RECPRE= (0..15)
-1 0 -1 -1 -1 -1 -1 -1 -1 -1 -1 -1 -1 -1 -1 -1
##$RECPRFX= (0..15)
1 0 0 0 0 0 0 0 0 0 0 0 0 0 0 0
##$RECSEL= (0..15)
0 0 0 1 0 0 0 0 0 0 0 0 0 0 0 0
##$SELREC= (0..9)
0 0 0 0 0 0 0 0 0 0
##$SFO1= 700.454203
##$SFO2= 700.454325
##$SFO3= 700.454325
##$SFO4= 700.454325
##$SFO5= 700.454325
##$SFO6= 700.454325
##$SFO7= 700.454325
##$SFO8= 700.454325
##END=
```
