## Supplementary material for "The sandarazols are cryptic and structurally unique plasmid encoded toxins from a rare myxobacterium": NMR data: uxnmr.info

```
CONFIGURATION INFORMATION
=========================

Path         : C:/Bruker/TopSpin3.6.1/conf/instr/spect/uxnmr.info
Date         : Fri Nov 22 09:50:48 2019
Release      : TopSpin 3.6.1
Installed in : C:/Bruker/TopSpin3.6.1
Host         : MINS-NMR700
OS           : Windows 7 (Vs 6.2)
CPU          : Intel(R) Xeon(R) W-2135 CPU @ 3.70GHz (12 cores at 3696 MHz with Hyperthreading)
User         : HZIDOMAIN\MK-MINS-NMR700
System       : Avance III 700 NMR spectrometer
1H-frequency : 700.45 MHz
Description  : Avance III 700
Configured in: MINS-NMR700:C:/Bruker/TopSpin3.6.1/conf/instr/spect

IPSO: connected to spectrometer subnet
- TCP/IP address = 149.236.99.253
 - IPSO type: 19"
- Tctrl : 1
- Fctrls: 3
- Gctrl1: without digital preemphasis
- Rctrl : none
- FREDs : none
- DPP : none

DRU1: AQS DRU-E Z102520/01961 ECL 06.01
- TCP/IP address = 149.236.99.89
- Firmware Version = 170619
- DRU1 controls AQS-Rack and HPPR/2

AQS: connected to 149.236.99.89:/dev/tty10
  _Slot_ SBSB _____________________Board_____________________
  Number Addr Type HW-VS FW-VS ID  ECL Name   Description
  -----------------------------------------------------------
     2   0x10 0x52   0x4    AW  R  4.5 REC-1  AQS RXAD1000 Z102118/251 ECL 04.05
     3   0x34 0xc1   0x1        X  2.2 REF-1  REF-1000 Reference Board for AQS Receiver
     4   0x24 0x29   0x8    AD  S  3.5 SGU-1  AQS SGU/2 1000 Z103082/00662 ECL 03.05 FPGA-Vs=AF
     5   0x25 0x29   0x8    AD  S  3.5 SGU-2  AQS SGU/2 1000 Z103082/00663 ECL 03.05 FPGA-Vs=AF
     6   0x26 0x29   0x8    AD  S  3.5 SGU-3  AQS SGU/2 1000 Z103082/00664 ECL 03.05 FPGA-Vs=AF
    21   0x21 0xcf     0        P  1.0 PSD-1  PSD/3 Power Supply Distribution Board
    --   0x20 0xd1     0        B  3.2 MASTER AQS/3 Chassis
     1   0x20  0x7     0        B      MASTER AQS Rack Master
  Logical Receiver/SGU configuration:


Router: none installed


Transmitters at the spectrometer subnet:
----------------------------------------
BLA_W1345092_0380 W1345092/0380 ECL 1:
- TCP/IP address = 149.236.99.252
- Firmware VS    = 20120627
- Amplifier      = BLAX300 E 6-365MHZ INR: W1345092/0380 ECL 1
- Router         = BLMMR31 RF AMPLIFIER MODULE: W1345212/1260 ECL 0
- Controller     = BLA CONTROL BOARD 6 2CH: W1522050/4964 ECL 05
BLA_W1345097_0147 W1345097/0147 ECL 1:
- TCP/IP address = 149.236.99.251
- Firmware VS    = 20120627
- Amplifier      = BLAXH2H500/100/250 E 700-900MHZ INR: W1345097/0147 ECL 1
- Router         = BLMMR32 RF AMPLIFIER MODULE: W1345204/0944 ECL 0
- Controller     = BLA CONTROL BOARD 6 2CH: W1522050/4953 ECL 05
LTRX Z109891/00012 ECL 00.01:
- TCP/IP address = 149.236.99.20
- Amplifier      = BSMS/2 LOCK TRANSCEIVER 700: Z109891/00012 ECL 00.01

BSMS: BSMS/2 connected to ethernet
- TCP/IP address = 149.236.99.20
- ELCB firmware version = 20180919
- GAB current limits = 0.0/X, 0.0/Y, 10.0/Z (in A)
- SCB channels = 40
- Shim System = BOSS3-SB
- L-TRX = BSMS/2 LOCK TRANSCEIVER 700: Z109891/00012 ECL 00.01
- Lock: on L-TRX board

Cryo Controller CRCO: device connected to 149.236.99.253:/dev/tty04

Eurotherm VTU: device connected to 149.236.99.253:/dev/tty05

Preamplifiers :
HPPR2: - HPPR/2 preamplifier connected to 149.236.99.89:/dev/tty10
    Type      : HPPR/2
    Controller: Cover/1 with Application firmware = AP
                15 LEDs for tuning, 15 LEDs for matching
    Module  1 : HPLNA 1H (virtual 50 Ohm reference: 99.8%/-0.1deg, reflection meter)
                PN=Z103206, SN=00024 from 20100529
    Module  2 : XBB19F 2HS
                PN=Z003507, SN=00192 from 20100517
    Module  3 : 13C
                PN=Z003525, SN=00113 from 20100507
    Module  4 : 15N
                PN=Z003531, SN=00103 from 20100512
    Module  5 : 2H
                PN=Z003474, SN=00149 from 20100308


Gradient Controller cable connections
--------------------------------------------------------------------
GCtrl1: connected to GAB in BSMS

RF cable connections (detected)
--------------------------------------------------------------------
SGU1 NORM output -> input 1 of transmitter 2 (BLAXH2H500/100/250 E 700-900MHZ BSMS/2 LOCK TRANSCEIVER 700 W1345097/0147 at TCP/IP 149.236.99.251)
SGU1 AUX  output -> input 2 of transmitter 1 (BLAX300 E 6-365MHZ INR W1345092/0380 at TCP/IP 149.236.99.252)
SGU2 NORM output -> input 2 of transmitter 2 (BLAXH2H500/100/250 E 700-900MHZ BSMS/2 LOCK TRANSCEIVER 700 W1345097/0147 at TCP/IP 149.236.99.251)
SGU2 AUX  output -> TUNE signal input of HPPR
SGU3 NORM output -> input 1 of transmitter 1 (BLAX300 E 6-365MHZ INR W1345092/0380 at TCP/IP 149.236.99.252)
SGU3 AUX  output -> input 4 of transmitter 2 (BLAXH2H500/100/250 E 700-900MHZ BSMS/2 LOCK TRANSCEIVER 700 W1345097/0147 at TCP/IP 149.236.99.251)

Blanking cable connections (detected)
--------------------------------------------------------------------
transmitter 1 = BLAX300 E 6-365MHZ INR W1345092/0380 at TCP/IP 149.236.99.252:
- amplifier X-300W uses blanking 3

transmitter 2 = BLAXH2H500/100/250 E 700-900MHZ BSMS/2 LOCK TRANSCEIVER 700 W1345097/0147 at TCP/IP 149.236.99.251:
- amplifier 1H-100W uses blanking 2
- amplifier X-500W uses blanking 1
- amplifier 2H-250W needs no blanking

transmitter 3 = BSMS/2 LOCK TRANSCEIVER 700 Z109891/00012 at TCP/IP 149.236.99.20:
- amplifier 2H-5W needs no blanking
```
