## Supplementary material for "The sandarazols are cryptic and structurally unique plasmid encoded toxins from a rare myxobacterium": NMR data: uxnmr.par

```
##TITLE= Parameter file, TopSpin 3.6.1
##JCAMPDX= 5.0
##DATATYPE= Parameter Values
##NPOINTS= 113	$$ modification sequence number
##ORIGIN= Bruker BioSpin GmbH
##OWNER= nmrsu
$$ 2019-11-22 09:50:48.368 +0100  HZIDOMAIN\MK-MINS-NMR700@MINS-NMR700
$$ C:/Bruker/TopSpin3.6.1/conf/instr/spect/uxnmr.par
$$ process C:\Bruker\TopSpin3.6.1\prog\mod\cfserverav3.exe
##$ACB= 0
##$ACBTAT= (0..23)
0 88 72 88 50 50 0 0 0 0 0 0 0 0 0 0 0 0 0 0 0 0 0 0
##$ACBTBA= (0..23)
0 0 0 0 0 0 0 0 0 0 0 0 0 0 0 0 0 0 0 0 0 0 0 0
##$ACBTBLK= (0..23)
0 35 34 33 0 1 0 0 0 0 0 0 0 0 0 0 0 0 0 0 0 0 0 0
##$ACBTCTL= (0..23)
0 6 6 6 6 6 0 0 0 0 0 0 0 0 0 0 0 0 0 0 0 0 0 0
##$ACBTDI= (0..23)
0 -1779670020 -1779670021 -1779670021 -1779670021 -1779670252 0 0 0 0 0
0 0 0 0 0 0 0 0 0 0 0 0 0
##$ACBTDM= (0..23)
0 10 25 6 10 10 0 0 0 0 0 0 0 0 0 0 0 0 0 0 0 0 0 0
##$ACBTFHI= (0..23)
0 365 900 365 155 108 0 0 0 0 0 0 0 0 0 0 0 0 0 0 0 0 0 0
##$ACBTFL= (0..23)
0 248 248 248 88 8 0 0 0 0 0 0 0 0 0 0 0 0 0 0 0 0 0 0
##$ACBTFLO= (0..23)
0 6 650 6 105 106 0 0 0 0 0 0 0 0 0 0 0 0 0 0 0 0 0 0
##$ACBTINP= (0..23)
0 3 2 1 16 0 0 0 0 0 0 0 0 0 0 0 0 0 0 0 0 0 0 0
##$ACBTOUT= (0..23)
0 1 1 2 3 1 0 0 0 0 0 0 0 0 0 0 0 0 0 0 0 0 0 0
##$ACBTPO= (0..23)
0 300000 100000 500000 250000 5000 0 0 0 0 0 0 0 0 0 0 0 0 0 0 0 0 0 0
##$ACBTPW= (0..23)
0 100 100 60 5 1000 0 0 0 0 0 0 0 0 0 0 0 0 0 0 0 0 0 0
##$ACBTSB= (0..23)
0 0 0 0 0 0 0 0 0 0 0 0 0 0 0 0 0 0 0 0 0 0 0 0
##$ACBTSDT= (0..23)
0 2 2 2 2 2 0 0 0 0 0 0 0 0 0 0 0 0 0 0 0 0 0 0
##$ACBTY= <no>
##$AMPDFLT= no
##$AQSBDCH= (0..95)
0 0 0 0 0 0 0 0 255 255 255 255 255 255 255 255 255 255 255 255 255 255
255 255 255 255 255 255 255 255 255 255 255 255 255 255 255 255 255 255
255 255 255 255 255 255 255 255 255 255 255 255 255 255 255 255 255 255
255 255 255 255 255 255 255 255 255 255 255 255 255 255 255 255 255 255
255 255 255 255 255 255 255 255 255 255 255 255 255 255 255 255 255 255
255 255
##$AQSBDHW= (0..95)
4 1 8 8 8 0 0 0 255 255 255 255 255 255 255 255 255 255 255 255 255 255
255 255 255 255 255 255 255 255 255 255 255 255 255 255 255 255 255 255
255 255 255 255 255 255 255 255 255 255 255 255 255 255 255 255 255 255
255 255 255 255 255 255 255 255 255 255 255 255 255 255 255 255 255 255
255 255 255 255 255 255 255 255 255 255 255 255 255 255 255 255 255 255
255 255
##$AQSBDID= (0..95)
82 88 83 83 83 80 66 66 255 255 255 255 255 255 255 255 255 255 255 255
255 255 255 255 255 255 255 255 255 255 255 255 255 255 255 255 255 255
255 255 255 255 255 255 255 255 255 255 255 255 255 255 255 255 255 255
255 255 255 255 255 255 255 255 255 255 255 255 255 255 255 255 255 255
255 255 255 255 255 255 255 255 255 255 255 255 255 255 255 255 255 255
255 255 255 255
##$AQSBDNO= (0..95)
1 1 1 2 3 1 1 1 255 255 255 255 255 255 255 255 255 255 255 255 255 255
255 255 255 255 255 255 255 255 255 255 255 255 255 255 255 255 255 255
255 255 255 255 255 255 255 255 255 255 255 255 255 255 255 255 255 255
255 255 255 255 255 255 255 255 255 255 255 255 255 255 255 255 255 255
255 255 255 255 255 255 255 255 255 255 255 255 255 255 255 255 255 255
255 255
##$AQSBDSL= (0..95)
2 3 4 5 6 21 255 1 255 255 255 255 255 255 255 255 255 255 255 255 255
255 255 255 255 255 255 255 255 255 255 255 255 255 255 255 255 255 255
255 255 255 255 255 255 255 255 255 255 255 255 255 255 255 255 255 255
255 255 255 255 255 255 255 255 255 255 255 255 255 255 255 255 255 255
255 255 255 255 255 255 255 255 255 255 255 255 255 255 255 255 255 255
255 255 255
##$AQSBDTY= (0..95)
82 193 41 41 41 207 209 7 255 255 255 255 255 255 255 255 255 255 255 255
255 255 255 255 255 255 255 255 255 255 255 255 255 255 255 255 255 255
255 255 255 255 255 255 255 255 255 255 255 255 255 255 255 255 255 255
255 255 255 255 255 255 255 255 255 255 255 255 255 255 255 255 255 255
255 255 255 255 255 255 255 255 255 255 255 255 255 255 255 255 255 255
255 255 255 255
##$AQSBUAD= (0..95)
16 52 36 37 38 33 32 32 255 255 255 255 255 255 255 255 255 255 255 255
255 255 255 255 255 255 255 255 255 255 255 255 255 255 255 255 255 255
255 255 255 255 255 255 255 255 255 255 255 255 255 255 255 255 255 255
255 255 255 255 255 255 255 255 255 255 255 255 255 255 255 255 255 255
255 255 255 255 255 255 255 255 255 255 255 255 255 255 255 255 255 255
255 255 255 255
##$AQSECL= (0..95)
4 2 3 3 3 1 3 255 255 255 255 255 255 255 255 255 255 255 255 255 255 255
255 255 255 255 255 255 255 255 255 255 255 255 255 255 255 255 255 255
255 255 255 255 255 255 255 255 255 255 255 255 255 255 255 255 255 255
255 255 255 255 255 255 255 255 255 255 255 255 255 255 255 255 255 255
255 255 255 255 255 255 255 255 255 255 255 255 255 255 255 255 255 255
255 255
##$AQSECLS= (0..95)
5 2 5 5 5 0 2 255 255 255 255 255 255 255 255 255 255 255 255 255 255 255
255 255 255 255 255 255 255 255 255 255 255 255 255 255 255 255 255 255
255 255 255 255 255 255 255 255 255 255 255 255 255 255 255 255 255 255
255 255 255 255 255 255 255 255 255 255 255 255 255 255 255 255 255 255
255 255 255 255 255 255 255 255 255 255 255 255 255 255 255 255 255 255
255 255
##$AQSETH1= <no>
##$AQSETH2= <no>
##$AQSSPLT= no
##$ATT19F= (0..1)
0 0
##$ATT1H= (0..1)
0 0
##$ATT3H= (0..1)
0 0
##$ATTX= (0..1)
0 0
##$ATTY= (0..1)
0 0
##$ATTZ= (0..1)
0 0
##$BACSAIR= yes
##$BACSCAP= 0
##$BACSDEL= 4
##$BACSFCM= no
##$BACSOPT= <>
##$BACSTY= <no>
##$BARPTY= <no>
##$BFREQ= 700.45
##$BGAETH= (0..9)
<no> <no> <no> <no> <no> <no> <no> <no> <no> <no>
##$BIRDS= yes
##$BMPC= 0
##$BMPCTY= <no>
##$BPSUTY= <no>
##$BSMS= 2
##$BSMS19FLock= no
##$BSMSETH= <149.236.99.20>
##$BSMSTY= <no>
##$BgaChFac2= (0..7)
0 0 0 0 0 0 0 0
##$BgaChMap= (0..7)
0 0 0 0 0 0 0 0
##$BgaChMaxv= (0..7)
0 0 0 0 0 0 0 0
##$BgaChRouting= (0..63)
0 0 0 0 0 0 0 0 0 0 0 0 0 0 0 0 0 0 0 0 0 0 0 0 0 0 0 0 0 0 0 0 0 0 0 0
0 0 0 0 0 0 0 0 0 0 0 0 0 0 0 0 0 0 0 0 0 0 0 0 0 0 0 0
##$BgaChShimMap= (0..7)
0 0 0 0 0 0 0 0
##$BgaChShimMaxv= (0..7)
0 0 0 0 0 0 0 0
##$Bla01Eth= <149.236.99.254>
##$Bla01Nam= <BLAXH2H500/100/250 E 700-900MHZ>
##$Bla01PN= <W1345097>
##$Bla01SN= <0147>
##$Bla02Eth= <149.236.99.252>
##$Bla02Nam= <BLAX300 E 6-365MHZ INR>
##$Bla02PN= <W1345092>
##$Bla02SN= <0380>
##$Bla03Eth= <149.236.99.20>
##$Bla03Nam= <BSMS/2 LOCK TRANSCEIVER 700>
##$Bla03PN= <Z109891>
##$Bla03SN= <00012>
##$Bla04Eth= <no>
##$Bla04Nam= <>
##$Bla04PN= <>
##$Bla04SN= <>
##$Bla05Eth= <no>
##$Bla05Nam= <>
##$Bla05PN= <>
##$Bla05SN= <>
##$Bla06Eth= <no>
##$Bla06Nam= <>
##$Bla06PN= <>
##$Bla06SN= <>
##$Bla07Eth= <no>
##$Bla07Nam= <>
##$Bla07PN= <>
##$Bla07SN= <>
##$Bla08Eth= <no>
##$Bla08Nam= <>
##$Bla08PN= <>
##$Bla08SN= <>
##$BlaEth= (0..9)
<149.236.99.252> <149.236.99.251> <149.236.99.20> <no> <no> <no> <no> <no>
<> <>
##$BlaNam= (0..9)
<BLAX300 E 6-365MHZ INR> <BLAXH2H500/100/250 E 700-900MHZ BSMS/2 LOCK TRANSCEIVER 700>
<BSMS/2 LOCK TRANSCEIVER 700> <> <> <> <> <> <> <>
##$BlaPN= (0..9)
<W1345092> <W1345097> <Z109891> <> <> <> <> <> <> <>
##$BlaSN= (0..9)
<0380> <0147> <00012> <> <> <> <> <> <> <>
##$BsmsAuxEth= <no>
##$CFASMOD= (0..7)
1 1 1 1 1 1 1 1
##$CFASMUL= (0..7)
1 1 1 1 1 1 1 1
##$CNFTXDR= (0..7)
6 6 6 0 0 0 0 0
##$COMDIG2= 0
##$CPDBTY= <no>
##$CRCOTY= <tty04>
##$CSW1= (0..31)
3 3 0 2 2 0 16 0 0 0 0 0 0 0 0 0 0 0 0 0 0 0 0 0 0 0 0 0 0 0 0 0
##$CSW2= (0..31)
0 0 0 1 1 0 0 0 0 0 0 0 0 0 0 0 0 0 0 0 0 0 0 0 0 0 0 0 0 0 0 0
##$CSWNUM= (0..7)
3 4 1 0 0 0 0 0
##$ConsolePnSn= <>
##$CryoCoolUnitEth= <no>
##$CryoProAccPnSn= <>
##$Ctb1Eth= <no>
##$CubeEth= (0..7)
<no> <no> <no> <no> <no> <no> <no> <no>
##$CustRegisterNo= <>
##$DATSTAT= no
##$DIGI140= (0..7)
0 0 0 0 0 0 0 0
##$DIGIB12= (0..7)
0 0 0 0 0 0 0 0
##$DIGIB16= (0..7)
0 0 0 0 0 0 0 0
##$DIGIFA= (0..7)
0 0 0 0 0 0 0 0
##$DIGIFOURIER= 0
##$DIGIHA= (0..7)
0 0 0 0 0 0 0 0
##$DIGIHAF= (0..7)
0 0 0 0 0 0 0 0
##$DIGIHRD= (0..7)
0 0 0 0 0 0 0 0
##$DIGIIA= (0..7)
0 0 0 0 0 0 0 0
##$DIGIO16= (0..7)
0 0 0 0 0 0 0 0
##$DIGISA= (0..7)
0 0 0 0 0 0 0 0
##$DIGISAF= (0..7)
0 0 0 0 0 0 0 0
##$DIGISL= (0..7)
0 0 0 0 0 0 0 0
##$DIGITYI= (0..7)
0 0 0 0 0 0 0 0
##$DIGITYP= (0..7)
0 0 0 0 0 0 0 0
##$DIGITZ= 0
##$DPPFAC= 1
##$DRMSETH= <no>
##$DRU= yes
##$DRUETH= (0..33)
<no> <149.236.99.89> <no> <no> <no> <no> <no> <no> <no> <no> <no> <no>
<no> <no> <no> <no> <no> <no> <no> <no> <no> <no> <no> <no> <no> <no> <no>
<no> <no> <no> <no> <no> <no> <>
##$Description= <Avance III 700>
##$DppType= 0
##$FCUMEM= (0..7)
16777208 16777208 16777208 0 0 0 0 0
##$FCUPAL= (0..7)
0 0 0 0 0 0 0 0
##$FGSVTY= <no>
##$FQMIX= 0
##$FUNCMOD= <>
##$FourPeriBdEth= <no>
##$FourShimBdEth= <no>
##$FourierPicsCon= no
##$GCUTYPE= 10
##$GCUTYPE2= 0
##$GPREDEL= 0
##$GPSCUTY= <no>
##$GRADRES= 5
##$GTUTY= <no>
##$GcConn= (0..1)
1 0
##$GradAmpGain= (0..7)
0 0 0 0 0 0 0 0
##$GradAmpMaxCurX= (0..7)
0 0 0 0 0 0 0 0
##$GradAmpMaxCurY= (0..7)
0 0 0 0 0 0 0 0
##$GradAmpMaxCurZ= (0..7)
9.99999904632568 0 0 0 0 0 0 0
##$GradAmpName= (0..7)
<GAB in BSMS> <> <> <> <> <> <> <>
##$GradAmpPN= (0..7)
<> <> <> <> <> <> <> <>
##$GradAmpSN= (0..7)
<> <> <> <> <> <> <> <>
##$GradAmpType= (0..7)
2 0 0 0 0 0 0 0
##$GradPowClkCtrl= 0
##$GradPowClkTime= 0
##$GradPowImax= 0
##$GradPowType= 0
##$GradPowVmax= 0
##$HDIETH= (0..5)
<> <no> <no> <no> <no> <>
##$HFAC= 3
##$HPCU= 0
##$HPCUTY= <no>
##$HPTXLP= (0..3)
-1 -1 -1 -1
##$HPTXPI= (0..3)
0 0 0 0
##$HPTXPO= (0..3)
0 0 0 0
##$HPTXTY= (0..3)
0 0 0 0
##$HpprCoverType= 1
##$IF451= 0
##$IFREQ= 1
##$INJPTY= <no>
##$INTFPR= 0
##$IPSOETH= <149.236.99.253>
##$IPSOTYPE= 1
##$LDUETH= <no>
##$LOCKCONF= <DLM>
##$LOCKTY= <no>
##$LOCSWID= 0
##$LOCSWIF= 0
##$LVDSSPLITETH= (0..5)
<> <no> <no> <no> <no> <>
##$Location= <>
##$M2FAC= 0
##$MAS= 0
##$MASETIME= 10
##$MASITIME= 10
##$MASTY= <no>
##$MAS_CT= 5
##$MAS_SG= 0
##$MAS_TO= 0
##$MEMPRM= 0
##$MHFAC= 0
##$MXFAC= 0
##$MagnCoilPnSn= <>
##$MagnDewarPnSn= <>
##$MasEth= <no>
##$NAMPD= (0..17)
<> <HPLNA 1H> <XBB19F 2HS> <13C> <15N> <2H> <> <> <> <> <> <> <> <> <>
<> <> <>
##$NFCU= 3
##$NFRED= 0
##$NMRCH= 2
##$NMRMEM= 16384
##$NPSGU= 0
##$NRCU= 1
##$NROUT= 0
##$NSGU= 3
##$OrderNo= <>
##$PAMPF1= (0..15)
75 32 64 80 80 96 0 0 0 0 0 0 0 0 0 0
##$PAMPF2= (0..15)
0 0 0 0 0 0 0 0 0 0 0 0 0 0 0 0
##$PAMPF3= (0..15)
0 0 0 0 0 0 0 0 0 0 0 0 0 0 0 0
##$PAMPF4= (0..15)
0 0 0 0 0 0 0 0 0 0 0 0 0 0 0 0
##$PAMPF5= (0..15)
0 0 0 0 0 0 0 0 0 0 0 0 0 0 0 0
##$PAMPF6= (0..15)
0 0 0 0 0 0 0 0 0 0 0 0 0 0 0 0
##$PAMPF7= (0..15)
0 0 0 0 0 0 0 0 0 0 0 0 0 0 0 0
##$PAMPF8= (0..15)
0 0 0 0 0 0 0 0 0 0 0 0 0 0 0 0
##$PH4= 0
##$PHF4TY= <no>
##$POWCHK= yes
##$PRAMD1= (0..7)
2 0 0 1610612736 0 0 0 0
##$PRAMD10= (0..7)
0 0 0 0 0 0 0 0
##$PRAMD11= (0..7)
0 0 0 0 0 0 0 0
##$PRAMD12= (0..7)
0 0 0 0 0 0 0 0
##$PRAMD13= (0..7)
0 0 0 0 0 0 0 0
##$PRAMD14= (0..7)
0 0 0 0 0 0 0 0
##$PRAMD15= (0..7)
0 0 0 0 0 0 0 0
##$PRAMD16= (0..7)
0 0 0 0 0 0 0 0
##$PRAMD17= (0..7)
0 0 0 0 0 0 0 0
##$PRAMD18= (0..7)
0 0 0 0 0 0 0 0
##$PRAMD19= (0..7)
0 0 0 0 0 0 0 0
##$PRAMD2= (0..7)
2147483644 2131230719 2147483647 603979775 0 0 0 0
##$PRAMD20= (0..7)
0 0 0 0 0 0 0 0
##$PRAMD21= (0..7)
0 0 0 0 0 0 0 0
##$PRAMD3= (0..7)
16777216 0 0 536870912 0 0 0 0
##$PRAMD4= (0..7)
0 0 4 536870912 0 0 0 0
##$PRAMD5= (0..7)
0 1048576 0 536870912 0 1048576 0 536870912
##$PRAMD6= (0..7)
0 0 0 0 0 0 0 0
##$PRAMD7= (0..7)
0 0 0 0 0 0 0 0
##$PRAMD8= (0..7)
0 0 0 0 0 0 0 0
##$PRAMD9= (0..7)
0 0 0 0 0 0 0 0
##$PRAMLED= (0..1)
15 15
##$PRAMP= (0..9)
<> <tty10> <no> <no> <no> <no> <no> <no> <no> <>
##$PRAMPTP= 1
##$PREEMPTYPE= 0
##$PREPTY= <no>
##$PREREC= (0..15)
0 1 1 1 1 1 0 0 0 0 0 0 0 0 0 0
##$PRESHLD= 0
##$PTS160= -1
##$PTSA2X= (0..7)
0 0 0 0 0 0 0 0
##$PTSF2X= (0..7)
0 0 0 0 0 0 0 0
##$PTSFMX= (0..19)
1072.525 1072.525 1072.525 0 0 0 0 0 0 0 0 0 0 0 0 0 0 0 0 0
##$PULCHK= no
##$PerMagATempSens= no
##$PerMagEth= <no>
##$PerMagFluxSens= no
##$PerMagMTempSens= no
##$PramDutyCycPerc= (0..15)
4 2 2 2 2 0 0 0 0 0 0 0 0 0 0 0
##$PramPeakPowerW= (0..15)
4000 500 500 500 500 0 0 0 0 0 0 0 0 0 0 0
##$PramPowerSwitch= (0..15)
0 0 0 0 0 0 0 0 0 0 0 0 0 0 0 0
##$PramPulWidthMs= (0..15)
10 0.1 0.1 0.1 0.1 0 0 0 0 0 0 0 0 0 0 0
##$PreampMod01PN= <Z103206>
##$PreampMod01SN= <00024>
##$PreampMod02PN= <Z003507>
##$PreampMod02SN= <00192>
##$PreampMod03PN= <Z003525>
##$PreampMod03SN= <00113>
##$PreampMod04PN= <Z003531>
##$PreampMod04SN= <00103>
##$PreampMod05PN= <Z003474>
##$PreampMod05SN= <00149>
##$PreampMod06PN= <>
##$PreampMod06SN= <>
##$PreampMod07PN= <>
##$PreampMod07SN= <>
##$PreampMod08PN= <>
##$PreampMod08SN= <>
##$PreampMod09PN= <>
##$PreampMod09SN= <>
##$PreampMod10PN= <>
##$PreampMod10SN= <>
##$PreampMod11PN= <>
##$PreampMod11SN= <>
##$PreampMod12PN= <>
##$PreampMod12SN= <>
##$PreampMod13PN= <>
##$PreampMod13SN= <>
##$PreampMod14PN= <>
##$PreampMod14SN= <>
##$PreampMod15PN= <>
##$PreampMod15SN= <>
##$PreampMod16PN= <>
##$PreampMod16SN= <>
##$PreampModBisDat= (0..15)
20100529 20100517 20100507 20100512 20100308 0 0 0 0 0 0 0 0 0 0 0
##$PreampModPN= (0..17)
<Z103206> <Z003507> <Z003525> <Z003531> <Z003474> <> <> <> <> <> <> <>
<> <> <> <> <> <>
##$PreampModSN= (0..17)
<00024> <00192> <00113> <00103> <00149> <> <> <> <> <> <> <> <> <> <> <>
<> <>
##$ProdigyEth= <no>
##$RCUCDS= (0..7)
0 0 0 0 0 0 0 0
##$RCUCFS= (0..7)
0 0 0 0 0 0 0 0
##$RCUCSS= (0..7)
0 0 0 0 0 0 0 0
##$RCUI2C1= (0..7)
0 0 0 0 0 0 0 0
##$RCUI2C2= (0..7)
0 0 0 0 0 0 0 0
##$RCUI2C3= (0..7)
0 0 0 0 0 0 0 0
##$RCUI2C4= (0..7)
0 0 0 0 0 0 0 0
##$RCUI2C5= (0..7)
0 0 0 0 0 0 0 0
##$RCUI2C6= (0..7)
0 0 0 0 0 0 0 0
##$RCUI2C7= (0..7)
0 0 0 0 0 0 0 0
##$RCUI2C8= (0..7)
0 0 0 0 0 0 0 0
##$RDCU= 0
##$RFSINPUT= (0..1)
0 0
##$RFSVTY= <no>
##$RGTYPE= (0..31)
9 0 0 0 0 0 0 0 0 0 0 0 0 0 0 0 0 0 0 0 0 0 0 0 0 0 0 0 0 0 0 0
##$RG_max= (0..31)
2050 -1 -1 -1 -1 -1 -1 -1 -1 -1 -1 -1 -1 -1 -1 -1 -1 -1 -1 -1 -1 -1 -1
-1 -1 -1 -1 -1 -1 -1 -1 -1
##$RG_min= (0..31)
0.25 -1 -1 -1 -1 -1 -1 -1 -1 -1 -1 -1 -1 -1 -1 -1 -1 -1 -1 -1 -1 -1 -1
-1 -1 -1 -1 -1 -1 -1 -1 -1
##$RG_tab1= (0..255)
0.25 0.28 0.32 0.35 0.4 0.44 0.5 0.56 0.64 0.7 0.8 0.89 1 1.12 1.28 1.4
1.6 1.78 2 2.25 2.56 2.8 3.2 3.56 4 4.5 5 5.6 6.35 7.12 8 9 10 11.3 12.7
14.2 16 18 20.2 22.6 25.4 28.5 32 36 40.3 45.2 50.8 57 64 71.8 80.6 90.5
101 114 128 144 161 181 203 228 256 287 322 362 406 456 512 575 645 724
812 912 1030 1150 1290 1440 1620 1820 2050 -1 -1 -1 -1 -1 -1 -1 -1 -1 -1
-1 -1 -1 -1 -1 -1 -1 -1 -1 -1 -1 -1 -1 -1 -1 -1 -1 -1 -1 -1 -1 -1 -1 -1
-1 -1 -1 -1 -1 -1 -1 -1 -1 -1 -1 -1 -1 -1 -1 -1 -1 -1 -1 -1 -1 -1 -1 -1
-1 -1 -1 -1 -1 -1 -1 -1 -1 -1 -1 -1 -1 -1 -1 -1 -1 -1 -1 -1 -1 -1 -1 -1
-1 -1 -1 -1 -1 -1 -1 -1 -1 -1 -1 -1 -1 -1 -1 -1 -1 -1 -1 -1 -1 -1 -1 -1
-1 -1 -1 -1 -1 -1 -1 -1 -1 -1 -1 -1 -1 -1 -1 -1 -1 -1 -1 -1 -1 -1 -1 -1
-1 -1 -1 -1 -1 -1 -1 -1 -1 -1 -1 -1 -1 -1 -1 -1 -1 -1 -1 -1 -1 -1 -1 -1
-1 -1 -1 -1 -1 -1 -1 -1 -1 -1 -1 -1 -1 -1 -1 -1 -1 -1 -1 -1 -1 -1 -1
##$RG_tab2= (0..255)
-1 -1 -1 -1 -1 -1 -1 -1 -1 -1 -1 -1 -1 -1 -1 -1 -1 -1 -1 -1 -1 -1 -1 -1
-1 -1 -1 -1 -1 -1 -1 -1 -1 -1 -1 -1 -1 -1 -1 -1 -1 -1 -1 -1 -1 -1 -1 -1
-1 -1 -1 -1 -1 -1 -1 -1 -1 -1 -1 -1 -1 -1 -1 -1 -1 -1 -1 -1 -1 -1 -1 -1
-1 -1 -1 -1 -1 -1 -1 -1 -1 -1 -1 -1 -1 -1 -1 -1 -1 -1 -1 -1 -1 -1 -1 -1
-1 -1 -1 -1 -1 -1 -1 -1 -1 -1 -1 -1 -1 -1 -1 -1 -1 -1 -1 -1 -1 -1 -1 -1
-1 -1 -1 -1 -1 -1 -1 -1 -1 -1 -1 -1 -1 -1 -1 -1 -1 -1 -1 -1 -1 -1 -1 -1
-1 -1 -1 -1 -1 -1 -1 -1 -1 -1 -1 -1 -1 -1 -1 -1 -1 -1 -1 -1 -1 -1 -1 -1
-1 -1 -1 -1 -1 -1 -1 -1 -1 -1 -1 -1 -1 -1 -1 -1 -1 -1 -1 -1 -1 -1 -1 -1
-1 -1 -1 -1 -1 -1 -1 -1 -1 -1 -1 -1 -1 -1 -1 -1 -1 -1 -1 -1 -1 -1 -1 -1
-1 -1 -1 -1 -1 -1 -1 -1 -1 -1 -1 -1 -1 -1 -1 -1 -1 -1 -1 -1 -1 -1 -1 -1
-1 -1 -1 -1 -1 -1 -1 -1 -1 -1 -1 -1 -1 -1 -1 -1
##$RG_tab3= (0..255)
-1 -1 -1 -1 -1 -1 -1 -1 -1 -1 -1 -1 -1 -1 -1 -1 -1 -1 -1 -1 -1 -1 -1 -1
-1 -1 -1 -1 -1 -1 -1 -1 -1 -1 -1 -1 -1 -1 -1 -1 -1 -1 -1 -1 -1 -1 -1 -1
-1 -1 -1 -1 -1 -1 -1 -1 -1 -1 -1 -1 -1 -1 -1 -1 -1 -1 -1 -1 -1 -1 -1 -1
-1 -1 -1 -1 -1 -1 -1 -1 -1 -1 -1 -1 -1 -1 -1 -1 -1 -1 -1 -1 -1 -1 -1 -1
-1 -1 -1 -1 -1 -1 -1 -1 -1 -1 -1 -1 -1 -1 -1 -1 -1 -1 -1 -1 -1 -1 -1 -1
-1 -1 -1 -1 -1 -1 -1 -1 -1 -1 -1 -1 -1 -1 -1 -1 -1 -1 -1 -1 -1 -1 -1 -1
-1 -1 -1 -1 -1 -1 -1 -1 -1 -1 -1 -1 -1 -1 -1 -1 -1 -1 -1 -1 -1 -1 -1 -1
-1 -1 -1 -1 -1 -1 -1 -1 -1 -1 -1 -1 -1 -1 -1 -1 -1 -1 -1 -1 -1 -1 -1 -1
-1 -1 -1 -1 -1 -1 -1 -1 -1 -1 -1 -1 -1 -1 -1 -1 -1 -1 -1 -1 -1 -1 -1 -1
-1 -1 -1 -1 -1 -1 -1 -1 -1 -1 -1 -1 -1 -1 -1 -1 -1 -1 -1 -1 -1 -1 -1 -1
-1 -1 -1 -1 -1 -1 -1 -1 -1 -1 -1 -1 -1 -1 -1 -1
##$RG_tab4= (0..255)
-1 -1 -1 -1 -1 -1 -1 -1 -1 -1 -1 -1 -1 -1 -1 -1 -1 -1 -1 -1 -1 -1 -1 -1
-1 -1 -1 -1 -1 -1 -1 -1 -1 -1 -1 -1 -1 -1 -1 -1 -1 -1 -1 -1 -1 -1 -1 -1
-1 -1 -1 -1 -1 -1 -1 -1 -1 -1 -1 -1 -1 -1 -1 -1 -1 -1 -1 -1 -1 -1 -1 -1
-1 -1 -1 -1 -1 -1 -1 -1 -1 -1 -1 -1 -1 -1 -1 -1 -1 -1 -1 -1 -1 -1 -1 -1
-1 -1 -1 -1 -1 -1 -1 -1 -1 -1 -1 -1 -1 -1 -1 -1 -1 -1 -1 -1 -1 -1 -1 -1
-1 -1 -1 -1 -1 -1 -1 -1 -1 -1 -1 -1 -1 -1 -1 -1 -1 -1 -1 -1 -1 -1 -1 -1
-1 -1 -1 -1 -1 -1 -1 -1 -1 -1 -1 -1 -1 -1 -1 -1 -1 -1 -1 -1 -1 -1 -1 -1
-1 -1 -1 -1 -1 -1 -1 -1 -1 -1 -1 -1 -1 -1 -1 -1 -1 -1 -1 -1 -1 -1 -1 -1
-1 -1 -1 -1 -1 -1 -1 -1 -1 -1 -1 -1 -1 -1 -1 -1 -1 -1 -1 -1 -1 -1 -1 -1
-1 -1 -1 -1 -1 -1 -1 -1 -1 -1 -1 -1 -1 -1 -1 -1 -1 -1 -1 -1 -1 -1 -1 -1
-1 -1 -1 -1 -1 -1 -1 -1 -1 -1 -1 -1 -1 -1 -1 -1
##$RG_tab5= (0..255)
-1 -1 -1 -1 -1 -1 -1 -1 -1 -1 -1 -1 -1 -1 -1 -1 -1 -1 -1 -1 -1 -1 -1 -1
-1 -1 -1 -1 -1 -1 -1 -1 -1 -1 -1 -1 -1 -1 -1 -1 -1 -1 -1 -1 -1 -1 -1 -1
-1 -1 -1 -1 -1 -1 -1 -1 -1 -1 -1 -1 -1 -1 -1 -1 -1 -1 -1 -1 -1 -1 -1 -1
-1 -1 -1 -1 -1 -1 -1 -1 -1 -1 -1 -1 -1 -1 -1 -1 -1 -1 -1 -1 -1 -1 -1 -1
-1 -1 -1 -1 -1 -1 -1 -1 -1 -1 -1 -1 -1 -1 -1 -1 -1 -1 -1 -1 -1 -1 -1 -1
-1 -1 -1 -1 -1 -1 -1 -1 -1 -1 -1 -1 -1 -1 -1 -1 -1 -1 -1 -1 -1 -1 -1 -1
-1 -1 -1 -1 -1 -1 -1 -1 -1 -1 -1 -1 -1 -1 -1 -1 -1 -1 -1 -1 -1 -1 -1 -1
-1 -1 -1 -1 -1 -1 -1 -1 -1 -1 -1 -1 -1 -1 -1 -1 -1 -1 -1 -1 -1 -1 -1 -1
-1 -1 -1 -1 -1 -1 -1 -1 -1 -1 -1 -1 -1 -1 -1 -1 -1 -1 -1 -1 -1 -1 -1 -1
-1 -1 -1 -1 -1 -1 -1 -1 -1 -1 -1 -1 -1 -1 -1 -1 -1 -1 -1 -1 -1 -1 -1 -1
-1 -1 -1 -1 -1 -1 -1 -1 -1 -1 -1 -1 -1 -1 -1 -1
##$RG_tab6= (0..255)
-1 -1 -1 -1 -1 -1 -1 -1 -1 -1 -1 -1 -1 -1 -1 -1 -1 -1 -1 -1 -1 -1 -1 -1
-1 -1 -1 -1 -1 -1 -1 -1 -1 -1 -1 -1 -1 -1 -1 -1 -1 -1 -1 -1 -1 -1 -1 -1
-1 -1 -1 -1 -1 -1 -1 -1 -1 -1 -1 -1 -1 -1 -1 -1 -1 -1 -1 -1 -1 -1 -1 -1
-1 -1 -1 -1 -1 -1 -1 -1 -1 -1 -1 -1 -1 -1 -1 -1 -1 -1 -1 -1 -1 -1 -1 -1
-1 -1 -1 -1 -1 -1 -1 -1 -1 -1 -1 -1 -1 -1 -1 -1 -1 -1 -1 -1 -1 -1 -1 -1
-1 -1 -1 -1 -1 -1 -1 -1 -1 -1 -1 -1 -1 -1 -1 -1 -1 -1 -1 -1 -1 -1 -1 -1
-1 -1 -1 -1 -1 -1 -1 -1 -1 -1 -1 -1 -1 -1 -1 -1 -1 -1 -1 -1 -1 -1 -1 -1
-1 -1 -1 -1 -1 -1 -1 -1 -1 -1 -1 -1 -1 -1 -1 -1 -1 -1 -1 -1 -1 -1 -1 -1
-1 -1 -1 -1 -1 -1 -1 -1 -1 -1 -1 -1 -1 -1 -1 -1 -1 -1 -1 -1 -1 -1 -1 -1
-1 -1 -1 -1 -1 -1 -1 -1 -1 -1 -1 -1 -1 -1 -1 -1 -1 -1 -1 -1 -1 -1 -1 -1
-1 -1 -1 -1 -1 -1 -1 -1 -1 -1 -1 -1 -1 -1 -1 -1
##$RG_tab7= (0..255)
-1 -1 -1 -1 -1 -1 -1 -1 -1 -1 -1 -1 -1 -1 -1 -1 -1 -1 -1 -1 -1 -1 -1 -1
-1 -1 -1 -1 -1 -1 -1 -1 -1 -1 -1 -1 -1 -1 -1 -1 -1 -1 -1 -1 -1 -1 -1 -1
-1 -1 -1 -1 -1 -1 -1 -1 -1 -1 -1 -1 -1 -1 -1 -1 -1 -1 -1 -1 -1 -1 -1 -1
-1 -1 -1 -1 -1 -1 -1 -1 -1 -1 -1 -1 -1 -1 -1 -1 -1 -1 -1 -1 -1 -1 -1 -1
-1 -1 -1 -1 -1 -1 -1 -1 -1 -1 -1 -1 -1 -1 -1 -1 -1 -1 -1 -1 -1 -1 -1 -1
-1 -1 -1 -1 -1 -1 -1 -1 -1 -1 -1 -1 -1 -1 -1 -1 -1 -1 -1 -1 -1 -1 -1 -1
-1 -1 -1 -1 -1 -1 -1 -1 -1 -1 -1 -1 -1 -1 -1 -1 -1 -1 -1 -1 -1 -1 -1 -1
-1 -1 -1 -1 -1 -1 -1 -1 -1 -1 -1 -1 -1 -1 -1 -1 -1 -1 -1 -1 -1 -1 -1 -1
-1 -1 -1 -1 -1 -1 -1 -1 -1 -1 -1 -1 -1 -1 -1 -1 -1 -1 -1 -1 -1 -1 -1 -1
-1 -1 -1 -1 -1 -1 -1 -1 -1 -1 -1 -1 -1 -1 -1 -1 -1 -1 -1 -1 -1 -1 -1 -1
-1 -1 -1 -1 -1 -1 -1 -1 -1 -1 -1 -1 -1 -1 -1 -1
##$RG_tab8= (0..255)
-1 -1 -1 -1 -1 -1 -1 -1 -1 -1 -1 -1 -1 -1 -1 -1 -1 -1 -1 -1 -1 -1 -1 -1
-1 -1 -1 -1 -1 -1 -1 -1 -1 -1 -1 -1 -1 -1 -1 -1 -1 -1 -1 -1 -1 -1 -1 -1
-1 -1 -1 -1 -1 -1 -1 -1 -1 -1 -1 -1 -1 -1 -1 -1 -1 -1 -1 -1 -1 -1 -1 -1
-1 -1 -1 -1 -1 -1 -1 -1 -1 -1 -1 -1 -1 -1 -1 -1 -1 -1 -1 -1 -1 -1 -1 -1
-1 -1 -1 -1 -1 -1 -1 -1 -1 -1 -1 -1 -1 -1 -1 -1 -1 -1 -1 -1 -1 -1 -1 -1
-1 -1 -1 -1 -1 -1 -1 -1 -1 -1 -1 -1 -1 -1 -1 -1 -1 -1 -1 -1 -1 -1 -1 -1
-1 -1 -1 -1 -1 -1 -1 -1 -1 -1 -1 -1 -1 -1 -1 -1 -1 -1 -1 -1 -1 -1 -1 -1
-1 -1 -1 -1 -1 -1 -1 -1 -1 -1 -1 -1 -1 -1 -1 -1 -1 -1 -1 -1 -1 -1 -1 -1
-1 -1 -1 -1 -1 -1 -1 -1 -1 -1 -1 -1 -1 -1 -1 -1 -1 -1 -1 -1 -1 -1 -1 -1
-1 -1 -1 -1 -1 -1 -1 -1 -1 -1 -1 -1 -1 -1 -1 -1 -1 -1 -1 -1 -1 -1 -1 -1
-1 -1 -1 -1 -1 -1 -1 -1 -1 -1 -1 -1 -1 -1 -1 -1
##$RG_tabA= (0..255)
0.25 0.28 0.32 0.35 0.4 0.44 0.5 0.56 0.64 0.7 0.8 0.89 1 1.12 1.28 1.4
1.6 1.78 2 2.25 2.56 2.8 3.2 3.56 4 4.5 5 5.6 6.35 7.12 8 9 10 11.3 12.7
14.2 16 18 20.2 22.6 25.4 28.5 32 36 40.3 45.2 50.8 57 64 71.8 80.6 90.5
101 114 128 144 161 181 203 228 256 287 322 362 406 456 512 575 645 724
812 912 1030 1150 1290 1440 1620 1820 2050 -1 -1 -1 -1 -1 -1 -1 -1 -1 -1
-1 -1 -1 -1 -1 -1 -1 -1 -1 -1 -1 -1 -1 -1 -1 -1 -1 -1 -1 -1 -1 -1 -1 -1
-1 -1 -1 -1 -1 -1 -1 -1 -1 -1 -1 -1 -1 -1 -1 -1 -1 -1 -1 -1 -1 -1 -1 -1
-1 -1 -1 -1 -1 -1 -1 -1 -1 -1 -1 -1 -1 -1 -1 -1 -1 -1 -1 -1 -1 -1 -1 -1
-1 -1 -1 -1 -1 -1 -1 -1 -1 -1 -1 -1 -1 -1 -1 -1 -1 -1 -1 -1 -1 -1 -1 -1
-1 -1 -1 -1 -1 -1 -1 -1 -1 -1 -1 -1 -1 -1 -1 -1 -1 -1 -1 -1 -1 -1 -1 -1
-1 -1 -1 -1 -1 -1 -1 -1 -1 -1 -1 -1 -1 -1 -1 -1 -1 -1 -1 -1 -1 -1 -1 -1
-1 -1 -1 -1 -1 -1 -1 -1 -1 -1 -1 -1 -1 -1 -1 -1 -1 -1 -1 -1 -1 -1 -1
##$ROBOTTY= <no>
##$ROUT14= (0..7)
0 0 0 0 0 0 0 0
##$ROUTER= -1
##$RX22TY= <no>
##$RXFMAX= (0..7)
1072.5 -1 -1 -1 -1 -1 -1 -1
##$RXFMIN= (0..7)
5 -1 -1 -1 -1 -1 -1 -1
##$RXINTLV= (0..7)
1 0 0 0 0 0 0 0
##$RXMSTY= <no>
##$RockSwitchEth= <no>
##$SCMTY= <no>
##$SGUC1= (0..15)
33 34 17 0 0 0 0 0 0 0 0 0 0 0 0 0
##$SGUC2= (0..15)
18 256 36 0 0 0 0 0 0 0 0 0 0 0 0 0
##$SLCBCONF= <SH>
##$SPECTR= 10
##$SY2FLAG= 0
##$SYNCTRIG= 11
##$SamChgEth= (0..3)
<no> <no> <no> <no>
##$SamChgProtocol= (0..3)
<> <> <> <>
##$ServiceNo= <>
##$Sgu1PowerLevels= (0..7)
0 0 0 0 0 0 0 0
##$Sgu2PowerLevels= (0..7)
0 0 0 0 0 0 0 0
##$Sgu3PowerLevels= (0..7)
0 0 0 0 0 0 0 0
##$Sgu4PowerLevels= (0..7)
0 0 0 0 0 0 0 0
##$Sgu5PowerLevels= (0..7)
0 0 0 0 0 0 0 0
##$Sgu6PowerLevels= (0..7)
0 0 0 0 0 0 0 0
##$Sgu7PowerLevels= (0..7)
0 0 0 0 0 0 0 0
##$Sgu8PowerLevels= (0..7)
0 0 0 0 0 0 0 0
##$SguType= 2
##$ShimMaxVal= 32760
##$ShimPow1Ch2Sh= (0..38)
0 0 0 0 0 0 0 0 0 0 0 0 0 0 0 0 0 0 0 0 0 0 0 0 0 0 0 0 0 0 0 0 0 0 0 0
0 0 0
##$ShimPow1Imax= (0..38)
0 0 0 0 0 0 0 0 0 0 0 0 0 0 0 0 0 0 0 0 0 0 0 0 0 0 0 0 0 0 0 0 0 0 0 0
0 0 0
##$ShimPow1NChan= 0
##$ShimPow1TotIMax= 0
##$ShimPow1Vmax= (0..38)
0 0 0 0 0 0 0 0 0 0 0 0 0 0 0 0 0 0 0 0 0 0 0 0 0 0 0 0 0 0 0 0 0 0 0 0
0 0 0
##$ShimPow2Ch2Sh= (0..38)
0 0 0 0 0 0 0 0 0 0 0 0 0 0 0 0 0 0 0 0 0 0 0 0 0 0 0 0 0 0 0 0 0 0 0 0
0 0 0
##$ShimPow2Imax= (0..38)
0 0 0 0 0 0 0 0 0 0 0 0 0 0 0 0 0 0 0 0 0 0 0 0 0 0 0 0 0 0 0 0 0 0 0 0
0 0 0
##$ShimPow2NChan= 0
##$ShimPow2TotIMax= 0
##$ShimPow2Vmax= (0..38)
0 0 0 0 0 0 0 0 0 0 0 0 0 0 0 0 0 0 0 0 0 0 0 0 0 0 0 0 0 0 0 0 0 0 0 0
0 0 0
##$ShimPow3Ch2Sh= (0..38)
0 0 0 0 0 0 0 0 0 0 0 0 0 0 0 0 0 0 0 0 0 0 0 0 0 0 0 0 0 0 0 0 0 0 0 0
0 0 0
##$ShimPow3Imax= (0..38)
0 0 0 0 0 0 0 0 0 0 0 0 0 0 0 0 0 0 0 0 0 0 0 0 0 0 0 0 0 0 0 0 0 0 0 0
0 0 0
##$ShimPow3NChan= 0
##$ShimPow3TotIMax= 0
##$ShimPow3Vmax= (0..38)
0 0 0 0 0 0 0 0 0 0 0 0 0 0 0 0 0 0 0 0 0 0 0 0 0 0 0 0 0 0 0 0 0 0 0 0
0 0 0
##$ShimPow4Ch2Sh= (0..38)
0 0 0 0 0 0 0 0 0 0 0 0 0 0 0 0 0 0 0 0 0 0 0 0 0 0 0 0 0 0 0 0 0 0 0 0
0 0 0
##$ShimPow4Imax= (0..38)
0 0 0 0 0 0 0 0 0 0 0 0 0 0 0 0 0 0 0 0 0 0 0 0 0 0 0 0 0 0 0 0 0 0 0 0
0 0 0
##$ShimPow4NChan= 0
##$ShimPow4TotIMax= 0
##$ShimPow4Vmax= (0..38)
0 0 0 0 0 0 0 0 0 0 0 0 0 0 0 0 0 0 0 0 0 0 0 0 0 0 0 0 0 0 0 0 0 0 0 0
0 0 0
##$ShimPowMaxUA= (0..63)
130000 130000 130000 130000 130000 130000 130000 130000 130000 130000 130000
130000 130000 130000 130000 130000 130000 130000 130000 130000 130000 130000
130000 130000 130000 130000 130000 130000 130000 130000 130000 130000 130000
130000 130000 130000 130000 130000 130000 130000 0 0 0 0 0 0 0 0 0 0 0
0 0 0 0 0 0 0 0 0 0 0 0 0
##$ShimPowMaxUC= (0..63)
130000 130000 130000 130000 130000 130000 130000 130000 130000 130000 130000
130000 130000 130000 130000 130000 130000 130000 130000 130000 130000 130000
130000 130000 130000 130000 130000 130000 130000 130000 130000 130000 130000
130000 130000 130000 130000 130000 130000 130000 0 0 0 0 0 0 0 0 0 0 0
0 0 0 0 0 0 0 0 0 0 0 0 0
##$ShimPowMaxUG= (0..63)
524287 524287 524287 524287 524287 524287 524287 524287 524287 524287 524287
524287 524287 524287 524287 524287 524287 524287 524287 524287 524287 524287
524287 524287 524287 524287 524287 524287 524287 524287 524287 524287 524287
524287 524287 524287 524287 524287 524287 0 0 0 0 0 0 0 0 0 0 0 0 0 0 0
0 0 0 0 0 0 0 0 0 0
##$ShimPowNum= 0
##$ShimPowRcbType= 3
##$ShimPowRes= (0..63)
1e-020 1e-020 1e-020 1e-020 1e-020 1e-020 1e-020 1e-020 1e-020 1e-020 1e-020
1e-020 1e-020 1e-020 1e-020 1e-020 1e-020 1e-020 1e-020 1e-020 1e-020 1e-020
1e-020 1e-020 1e-020 1e-020 1e-020 1e-020 1e-020 1e-020 1e-020 1e-020 1e-020
1e-020 1e-020 1e-020 1e-020 1e-020 1e-020 1e-020 0 0 0 0 0 0 0 0 0 0 0
0 0 0 0 0 0 0 0 0 0 0 0 0
##$ShimPowRng0= (0..63)
1 1 1 1 1 1 1 1 1 1 1 1 1 1 1 1 1 1 1 1 1 1 1 1 1 1 1 1 1 1 1 1 1 1 1 1
1 1 1 1 0 0 0 0 0 0 0 0 0 0 0 0 0 0 0 0 0 0 0 0 0 0 0 0
##$ShimPowRng1= (0..63)
1 1 1 1 1 1 1 1 1 1 1 1 1 1 1 1 1 1 1 1 1 1 1 1 1 1 1 1 1 1 1 1 1 1 1 1
1 1 1 1 0 0 0 0 0 0 0 0 0 0 0 0 0 0 0 0 0 0 0 0 0 0 0 0
##$ShimPowRng2= (0..63)
1 1 1 1 1 1 1 1 1 1 1 1 1 1 1 1 1 1 1 1 1 1 1 1 1 1 1 1 1 1 1 1 1 1 1 1
1 1 1 1 0 0 0 0 0 0 0 0 0 0 0 0 0 0 0 0 0 0 0 0 0 0 0 0
##$ShimPowRng3= (0..63)
1 1 1 1 1 1 1 1 1 1 1 1 1 1 1 1 1 1 1 1 1 1 1 1 1 1 1 1 1 1 1 1 1 1 1 1
1 1 1 1 0 0 0 0 0 0 0 0 0 0 0 0 0 0 0 0 0 0 0 0 0 0 0 0
##$ShimPowType1= 0
##$ShimPowType2= 0
##$ShimPowType3= 0
##$ShimPowType4= 0
##$ShimSysAngle= <>
##$ShimSysFunc= (0..63)
1 2 3 4 5 6 7 8 9 10 0 37 38 35 16 15 14 13 12 11 28 27 26 25 24 23 36
22 30 29 20 21 34 33 32 31 17 18 19 0 0 0 0 0 0 0 0 0 0 0 0 0 0 0 0 0 0
0 0 0 0 0 0 0
##$ShimSysMatId= <no>
##$ShimSysMatrix= 1
##$ShimSysOffset= <>
##$ShimSysType= 4
##$ShimUnit= 0
##$TFXNUM= 0
##$TOSITY= <no>
##$TRIPLO2= 0
##$VTU= 1
##$VTUETH= <no>
##$VTUTY= <tty05>
##$WBREFAM= (0..15)
99.8 100 100 100 100 100 100 100 100 100 100 100 100 100 100 100
##$WBREFLM= (0..15)
1 0 0 0 0 0 0 0 0 0 0 0 0 0 0 0
##$WBREFPH= (0..15)
-0.05 0 0 0 0 0 0 0 0 0 0 0 0 0 0 0
##$WBSGU= (0..15)
0 0 0 0 0 0 0 0 0 0 0 0 0 0 0 0
##$XFAC= 2
##END=
```
