## Supplementary material for "The sandarazols are cryptic and structurally unique plasmid encoded toxins from a rare myxobacterium": NMR data: auditp.txt

```
##TITLE= Audit trail, TopSpin 3.6.1
##JCAMPDX= 5.01
##ORIGIN= Bruker BioSpin GmbH
##OWNER= MK-MINS-NMR700
$$ D:/data/Chantal/FP_SbSa001_583/2/pdata/1/auditp.txt
##AUDIT TRAIL=  $$ (NUMBER, WHEN, WHO, WHERE, PROCESS, VERSION, WHAT)
(   1,<2019-12-14 00:47:52.574 +0100>,<HZIDOMAIN\MK-MINS-NMR700>,<MINS-NMR700>,<go4>,<TopSpin 3.6.1>,
      <created by zg
	started at 2019-12-13 15:06:01.855 +0100,
	POWCHK enabled, PULCHK disabled,
       configuration hash MD5:
       3D 69 E2 10 8A 76 7E 54 A2 EF 9C 18 EC C1 2D 2C
       data hash MD5: 1K * 512
       91 90 3B EB DE F8 20 88 1E C9 96 79 F3 0C E6 23>)
(   2,<2019-12-16 10:08:49.296 +0100>,<HZIDOMAIN\MK-MINS-NMR700>,<MINS-NMR700>,<proc2d>,<TopSpin 3.6.1>,
      <Start of raw data processing
       xfb F2: SI = 512 WDW = 4 SSB = 0 FT_mod = 6 PKNL = 1 PHC0 = 0 PHC1 = 0 F1: SI = 512 WDW = 4 SSB = 0 FT_mod = 6 FCOR = 1 PH_mod = 2
       data hash MD5: 512 * 512
       E7 5E FC F8 EA E0 17 B8 E6 25 8E 07 45 BD B7 0F>)
##END=

$$ hash MD5
$$ F1 E1 2A 2B A6 25 68 8B EC 58 E3 70 F8 7F 77 10
```
