## Supplementary material for "The sandarazols are cryptic and structurally unique plasmid encoded toxins from a rare myxobacterium": NMR data: format.temp

```
EDIT_PAR COMMAND FILE

DI_MODE         LONG
ED_ENTRY        ACQU
ORDER           FILE


HEADER		"F2 - Acquisition Parameters"
T_NAME		Date_
		TYPE	R64
		CLASS	ACQU
		SUBRANGE 0.0 50000000
		REL	"Date_=itodate(DATE)"
		INV_REL	"DATE=datetoi(Date_,DATE)"
		FORMAT	"%14.0f"
		TEXT	" "
END
T_NAME		Time
		TYPE	R32
		CLASS	ACQU
		SUBRANGE 0.0 1000000
		REL	"Time=itotime(DATE)"
		INV_REL	"DATE=timetoi(Time,DATE)"
		FORMAT	"%14.2f h"
		TEXT	" "
END
NAME		INSTRUM
		TEXT	" "
END
NAME		PROBHD
		FORMAT	"%14.14s"
		TEXT	" "
END
NAME		PULPROG
		TEXT	" "
END
NAME		TD
		TEXT	" "
END
NAME		SOLVENT
		TEXT	" "
END
NAME		NS
		TEXT	" "
END
NAME		DS
		TEXT	" "
END
T_NAME		SWH
		TYPE	R32
		CLASS	ACQU
		SUBRANGE 0.0 1e8
		REL	"SWH=SW*SFO1"
		INV_REL "SW=SWH/SFO1"
		UNIT	"Hz"
		FORMAT	"%14.3f Hz"
		TEXT	" "
END
T_NAME          FIDRES
                TYPE    R32
                CLASS   ACQU
                SUBRANGE 0.0 100000
                REL     "FIDRES=2*SW*SFO1/TD"
                INV_REL "TD = nextpow(2*SW*SFO1/FIDRES)"
		UNIT	"Hz"
		FORMAT	"%14.6f Hz"
		TEXT	" "
END
T_NAME          AQ
		TYPE	R32
		CLASS	ACQU
		SUBRANGE 0.0 1000
		REL	"AQ=aqcalc(SW,SFO1,TD,DIGTYP)"
		INV_REL	"TD=tdcalc(SW,SFO1,1.0e6*AQ,DIGTYP)"
		UNIT	"sec"
		FORMAT	"%14.7f sec"
		TEXT	" "
END
NAME		RG
		TEXT	" "
END
T_NAME          DW
		TYPE	R32
		CLASS	ACQU
		SUBRANGE 0.0 1000000
		REL	"DW=1/(2*SW*SFO1)"
		INV_REL	"SW=1000000/(2*(0.005+DW)*SFO1)"
		UNIT	"usec"
		FORMAT	"%14.3lf usec"
		TEXT	" "
END
NAME		DE
		FORMAT	"%14.2f usec"
		TEXT	" "
END
NAME		TE
		FORMAT	"%14.1f K"
		TEXT	" "
END
T_NAME		CNST2
		TYPE	R32
		CLASS	ACQU
		SUBRANGE -1e38 1e38
		REL	"CNST2=CNST[2]"
		INV_REL	"CNST[2]=CNST2"
		FORMAT	"%14.7f"
		TEXT	" "
END
T_NAME		CNST17
		TYPE	R32
		CLASS	ACQU
		SUBRANGE -1e38 1e38
		REL	"CNST17=CNST[17]"
		INV_REL	"CNST[17]=CNST17"
		FORMAT	"%14.7f"
		TEXT	" "
END
T_NAME		D0
		TYPE	R32
		CLASS	ACQU
		SUBRANGE 0.0 1e38
		REL	"D0=D[0]"
		INV_REL	"D[0]=D0"
		UNIT	"sec"
		FORMAT	"%14.8f sec"
		TEXT	" "
END
T_NAME		D1
		TYPE	R32
		CLASS	ACQU
		SUBRANGE 0.0 1e38
		REL	"D1=D[1]"
		INV_REL	"D[1]=D1"
		UNIT	"sec"
		FORMAT	"%14.8f sec"
		TEXT	" "
END
T_NAME		D4
		TYPE	R32
		CLASS	ACQU
		SUBRANGE 0.0 1e38
		REL	"D4=D[4]"
		INV_REL	"D[4]=D4"
		UNIT	"sec"
		FORMAT	"%14.8f sec"
		TEXT	" "
END
T_NAME		D11
		TYPE	R32
		CLASS	ACQU
		SUBRANGE 0.0 1e38
		REL	"D11=D[11]"
		INV_REL	"D[11]=D11"
		UNIT	"sec"
		FORMAT	"%14.8f sec"
		TEXT	" "
END
T_NAME		D16
		TYPE	R32
		CLASS	ACQU
		SUBRANGE 0.0 1e38
		REL	"D16=D[16]"
		INV_REL	"D[16]=D16"
		UNIT	"sec"
		FORMAT	"%14.8f sec"
		TEXT	" "
END
T_NAME		D21
		TYPE	R32
		CLASS	ACQU
		SUBRANGE 0.0 1e38
		REL	"D21=D[21]"
		INV_REL	"D[21]=D21"
		UNIT	"sec"
		FORMAT	"%14.8f sec"
		TEXT	" "
END
T_NAME		D24
		TYPE	R32
		CLASS	ACQU
		SUBRANGE 0.0 1e38
		REL	"D24=D[24]"
		INV_REL	"D[24]=D24"
		UNIT	"sec"
		FORMAT	"%14.8f sec"
		TEXT	" "
END
T_NAME		IN0
		TYPE	R32
		CLASS	ACQU
		SUBRANGE 0.0 1e38
		REL	"IN0=IN[0]"
		INV_REL	"IN[0]=IN0"
		UNIT	"sec"
		FORMAT	"%14.8f sec"
		TEXT	" "
END
NAME		TDav
		TEXT	" "
END
NAME		SFO1
		FORMAT	"%14.7f MHz"
		TEXT	" "
END
NAME		NUC1
		NONEDIT
		TEXT	" "
END
T_NAME		P1
		TYPE	R32
		CLASS	ACQU
		SUBRANGE 0.0 1.0e10
		REL	"P1=P[1]"
		INV_REL	"P[1]=P1"
		UNIT	"usec"
		FORMAT	"%14.2f usec"
		TEXT	" "
END
T_NAME		P2
		TYPE	R32
		CLASS	ACQU
		SUBRANGE 0.0 1.0e10
		REL	"P2=P[2]"
		INV_REL	"P[2]=P2"
		UNIT	"usec"
		FORMAT	"%14.2f usec"
		TEXT	" "
END
T_NAME		P28
		TYPE	R32
		CLASS	ACQU
		SUBRANGE 0.0 1.0e10
		REL	"P28=P[28]"
		INV_REL	"P[28]=P28"
		UNIT	"usec"
		FORMAT	"%14.2f usec"
		TEXT	" "
END
T_NAME		PLW1
		TYPE	R32
		CLASS	ACQU
		REL	"PLW1=PLW[1]"
		INV_REL	"PLW[1]=PLW1"
		UNIT	"W"
		FORMAT	"%14.8f W"
		TEXT	"power PLW1 "
END
NAME		SFO2
		FORMAT	"%14.7f MHz"
		TEXT	" "
END
NAME		NUC2
		NONEDIT
		TEXT	" "
END
NAME		CPDPRG[2]
		TEXT	" "
END
T_NAME		P3
		TYPE	R32
		CLASS	ACQU
		SUBRANGE 0.0 1.0e10
		REL	"P3=P[3]"
		INV_REL	"P[3]=P3"
		UNIT	"usec"
		FORMAT	"%14.2f usec"
		TEXT	" "
END
T_NAME		P14
		TYPE	R32
		CLASS	ACQU
		SUBRANGE 0.0 1.0e10
		REL	"P14=P[14]"
		INV_REL	"P[14]=P14"
		UNIT	"usec"
		FORMAT	"%14.2f usec"
		TEXT	" "
END
T_NAME		P24
		TYPE	R32
		CLASS	ACQU
		SUBRANGE 0.0 1.0e10
		REL	"P24=P[24]"
		INV_REL	"P[24]=P24"
		UNIT	"usec"
		FORMAT	"%14.2f usec"
		TEXT	" "
END
T_NAME		P31
		TYPE	R32
		CLASS	ACQU
		SUBRANGE 0.0 1.0e10
		REL	"P31=P[31]"
		INV_REL	"P[31]=P31"
		UNIT	"usec"
		FORMAT	"%14.2f usec"
		TEXT	" "
END
T_NAME		PCPD2
		TYPE	R32
		CLASS	ACQU
		SUBRANGE 0 1e38
		REL	"PCPD2=PCPD[2]"
		INV_REL	"PCPD[2]=PCPD2"
		UNIT	"usec"
		FORMAT	"%14.2f usec"
		TEXT	" "
END
T_NAME		PLW0
		TYPE	R32
		CLASS	ACQU
		REL	"PLW0=PLW[0]"
		INV_REL	"PLW[0]=PLW0"
		UNIT	"W"
		FORMAT	"%14.8f W"
		TEXT	"power PLW0 "
END
T_NAME		PLW2
		TYPE	R32
		CLASS	ACQU
		REL	"PLW2=PLW[2]"
		INV_REL	"PLW[2]=PLW2"
		UNIT	"W"
		FORMAT	"%14.8f W"
		TEXT	"power PLW2 "
END
T_NAME		PLW12
		TYPE	R32
		CLASS	ACQU
		REL	"PLW12=PLW[12]"
		INV_REL	"PLW[12]=PLW12"
		UNIT	"W"
		FORMAT	"%14.8f W"
		TEXT	"power PLW12 "
END
NAME		SPNAM[3]
		TEXT	" "
END
T_NAME		SPOAL3
		TYPE	R32
		CLASS	ACQU
		SUBRANGE -1.0 1.0
		REL	"SPOAL3=SPOAL[3]"
		INV_REL	"SPOAL[3]=SPOAL3"
		FORMAT	"%14.3f"
		TEXT	" "
END
T_NAME		SPOFFS3
		TYPE	R32
		CLASS	ACQU
		SUBRANGE -1e38 1e38
		REL	"SPOFFS3=SPOFFS[3]"
		INV_REL	"SPOFFS[0]=SPOFFS0"
		UNIT	"Hz"
		FORMAT	"%14.2f Hz"
		TEXT	" "
END
T_NAME		SPW3
		TYPE	R32
		CLASS	ACQU
		REL	"SPW3=SPW[3]"
		INV_REL	"SPW[3]=SPW3"
		UNIT	"W"
		FORMAT	"%14.8f W"
		TEXT	"shaped pulse power SPW3"
END
NAME		SPNAM[7]
		TEXT	" "
END
T_NAME		SPOAL7
		TYPE	R32
		CLASS	ACQU
		SUBRANGE -1.0 1.0
		REL	"SPOAL7=SPOAL[7]"
		INV_REL	"SPOAL[7]=SPOAL7"
		FORMAT	"%14.3f"
		TEXT	" "
END
T_NAME		SPOFFS7
		TYPE	R32
		CLASS	ACQU
		SUBRANGE -1e38 1e38
		REL	"SPOFFS7=SPOFFS[7]"
		INV_REL	"SPOFFS[0]=SPOFFS0"
		UNIT	"Hz"
		FORMAT	"%14.2f Hz"
		TEXT	" "
END
T_NAME		SPW7
		TYPE	R32
		CLASS	ACQU
		REL	"SPW7=SPW[7]"
		INV_REL	"SPW[7]=SPW7"
		UNIT	"W"
		FORMAT	"%14.8f W"
		TEXT	"shaped pulse power SPW7"
END
NAME		SPNAM[18]
		TEXT	" "
END
T_NAME		SPOAL18
		TYPE	R32
		CLASS	ACQU
		SUBRANGE -1.0 1.0
		REL	"SPOAL18=SPOAL[18]"
		INV_REL	"SPOAL[18]=SPOAL18"
		FORMAT	"%14.3f"
		TEXT	" "
END
T_NAME		SPOFFS18
		TYPE	R32
		CLASS	ACQU
		SUBRANGE -1e38 1e38
		REL	"SPOFFS18=SPOFFS[18]"
		INV_REL	"SPOFFS[0]=SPOFFS0"
		UNIT	"Hz"
		FORMAT	"%14.2f Hz"
		TEXT	" "
END
T_NAME		SPW18
		TYPE	R32
		CLASS	ACQU
		REL	"SPW18=SPW[18]"
		INV_REL	"SPW[18]=SPW18"
		UNIT	"W"
		FORMAT	"%14.8f W"
		TEXT	"shaped pulse power SPW18"
END
NAME		GPNAM[1]
		TEXT	" "
END
T_NAME		GPZ1
		TYPE	R32
		CLASS	ACQU
		SUBRANGE -100.0 100.0
		REL	"GPZ1=GPZ[1]"
		INV_REL	"GPZ[1]=GPZ1"
		UNIT	"%"
		FORMAT	"%14.2f %"
		TEXT	" "
END
NAME		GPNAM[2]
		TEXT	" "
END
T_NAME		GPZ2
		TYPE	R32
		CLASS	ACQU
		SUBRANGE -100.0 100.0
		REL	"GPZ2=GPZ[2]"
		INV_REL	"GPZ[2]=GPZ2"
		UNIT	"%"
		FORMAT	"%14.2f %"
		TEXT	" "
END
NAME		GPNAM[3]
		TEXT	" "
END
T_NAME		GPZ3
		TYPE	R32
		CLASS	ACQU
		SUBRANGE -100.0 100.0
		REL	"GPZ3=GPZ[3]"
		INV_REL	"GPZ[3]=GPZ3"
		UNIT	"%"
		FORMAT	"%14.2f %"
		TEXT	" "
END
NAME		GPNAM[4]
		TEXT	" "
END
T_NAME		GPZ4
		TYPE	R32
		CLASS	ACQU
		SUBRANGE -100.0 100.0
		REL	"GPZ4=GPZ[4]"
		INV_REL	"GPZ[4]=GPZ4"
		UNIT	"%"
		FORMAT	"%14.2f %"
		TEXT	" "
END
T_NAME		P16
		TYPE	R32
		CLASS	ACQU
		SUBRANGE 0.0 1.0e10
		REL	"P16=P[16]"
		INV_REL	"P[16]=P16"
		UNIT	"usec"
		FORMAT	"%14.2f usec"
		TEXT	" "
END
T_NAME		P19
		TYPE	R32
		CLASS	ACQU
		SUBRANGE 0.0 1.0e10
		REL	"P19=P[19]"
		INV_REL	"P[19]=P19"
		UNIT	"usec"
		FORMAT	"%14.2f usec"
		TEXT	" "
END
```
