## Supplementary material for "The sandarazols are cryptic and structurally unique plasmid encoded toxins from a rare myxobacterium": NMR data: overflow_log_dru1.txt

```
# This file gives a closer overview about the occurrences of ADC overflows
# during the last acquisition.
# It is updated each time an FID is written to disk.
# 'Scans' denotes the number of scans that have been acquired for the current FID buffer,
# 'Experiment' the number of the current FID buffer 
# (which may be >1 in case of multi dimensional acquisition),
# 'Overflows' the total number of ADC overflows (if existing) that appeared during 'Scans'
# scans in FID buffer 'Experiment'.
# In case a multi-dimensional experiment is fully executed in the FID buffer of the DRU
# (i.e. using 'st' commands) only the sum of all overflows over all experiments is displayed.
# Note that the number of overflows may exceed the actual number of scans
# since there may be more than one overflow per scan.


# Scans   Experiment   Overflows
# ------------------------------
64   13   5
```
