## Supplementary material for "The sandarazols are cryptic and structurally unique plasmid encoded toxins from a rare myxobacterium": NMR data: pulseprogram

```
# 1 "C:/Bruker/TopSpin3.6.1/exp/stan/nmr/lists/pp/hsqcedetgpsisp2.3"
;hsqcedetgpsisp2.3
;avance-version (12/01/11)
;HSQC
;2D H-1/X correlation via double inept transfer
;   using sensitivity improvement
;phase sensitive using Echo/Antiecho-TPPI gradient selection
;with decoupling during acquisition
;using trim pulses in inept transfer
;with multiplicity editing during selection step
;using shaped pulses for all 180degree pulses on f2 - channel
;for matched sweep adiabatic pulses
;with gradients in back-inept
;
;A.G. Palmer III, J. Cavanagh, P.E. Wright & M. Rance, J. Magn.
;   Reson. 93, 151-170 (1991)
;L.E. Kay, P. Keifer & T. Saarinen, J. Am. Chem. Soc. 114,
;   10663-5 (1992)
;J. Schleucher, M. Schwendinger, M. Sattler, P. Schmidt, O. Schedletzky,
;   S.J. Glaser, O.W. Sorensen & C. Griesinger, J. Biomol. NMR 4,
;   301-306 (1994)
;W. Willker, D. Leibfritz, R. Kerssebaum & W. Bermel, Magn. Reson.
;   Chem. 31, 287-292 (1993)
;C. Zwahlen, P. Legault, S.J.F. Vincent, J. Greenblatt, R. Konrat &
;   L.E. Kay, J. Am. Chem. Soc. 119 6711-6721 (1997)
;(R.D. Boyer, R. Johnson & K. Krishnamurthy, 
;   J. Magn. Reson. 165, 253-259 (2003) )
;
;$CLASS=HighRes
;$DIM=2D
;$TYPE=
;$SUBTYPE=
;$COMMENT=
;$RECOMMEND=y


# 1 "C:/Bruker/TopSpin3.6.1/exp/stan/nmr/lists/pp/Avance.incl" 1
;Avance3.incl
;   for AV III
;
;avance-version (13/06/17)
;
;$CLASS=HighRes Incl
;$COMMENT=
# 169 "C:/Bruker/TopSpin3.6.1/exp/stan/nmr/lists/pp/Avance.incl"
;$Id: Avance3.incl,v 1.10.2.2 2013/08/30 09:43:33 ber Exp $
# 36 "C:/Bruker/TopSpin3.6.1/exp/stan/nmr/lists/pp/hsqcedetgpsisp2.3" 2

# 1 "C:/Bruker/TopSpin3.6.1/exp/stan/nmr/lists/pp/Grad.incl" 1
;Grad2.incl  -  include file for Gradient Spectroscopy
;   for TCU3
;
;avance-version (07/01/17)
;
;$CLASS=HighRes Incl
;$COMMENT=

# 27 "C:/Bruker/TopSpin3.6.1/exp/stan/nmr/lists/pp/Grad.incl"
define list<gradient> EA=<EA>


# 31 "C:/Bruker/TopSpin3.6.1/exp/stan/nmr/lists/pp/Grad.incl"
;$Id: Grad2.incl,v 1.14 2012/01/31 17:49:21 ber Exp $
# 37 "C:/Bruker/TopSpin3.6.1/exp/stan/nmr/lists/pp/hsqcedetgpsisp2.3" 2

# 1 "C:/Bruker/TopSpin3.6.1/exp/stan/nmr/lists/pp/Delay.incl" 1
;Delay.incl  -  include file for commonly used delays
;
;version (13/08/07)
;
;$CLASS=HighRes Incl
;$COMMENT=

# 9 "C:/Bruker/TopSpin3.6.1/exp/stan/nmr/lists/pp/Delay.incl"
;general delays

define delay DELTA
define delay DELTA1
define delay DELTA2
define delay DELTA3
define delay DELTA4
define delay DELTA5
define delay DELTA6
define delay DELTA7
define delay DELTA8
define delay DELTA9
define delay DELTA10
define delay DELTA11
define delay DELTA12
define delay DELTA13
define delay DELTA14
define delay DELTA15
define delay DELTA16

define delay TAU
define delay TAU1
define delay TAU2
define delay TAU3
define delay TAU4
define delay TAU5
define delay TAU6
define delay TAU7
define delay TAU8
define delay TAU9
# 40 "C:/Bruker/TopSpin3.6.1/exp/stan/nmr/lists/pp/Delay.incl"
define delay INCR1
define delay INCR2
define delay INCR3
define delay INCR4
define delay INCR5
define delay INCR6


;delays for centering pulses
# 50 "C:/Bruker/TopSpin3.6.1/exp/stan/nmr/lists/pp/Delay.incl"
define delay CEN_HN1
define delay CEN_HN2
define delay CEN_HN3
define delay CEN_HC1
define delay CEN_HC2
define delay CEN_HC3
define delay CEN_HC4
define delay CEN_HP1
define delay CEN_HP2
define delay CEN_CN1
define delay CEN_CN2
define delay CEN_CN3
define delay CEN_CN4
define delay CEN_CP1
define delay CEN_CP2


;loop counters
# 69 "C:/Bruker/TopSpin3.6.1/exp/stan/nmr/lists/pp/Delay.incl"
define loopcounter COUNTER
define loopcounter SCALEF
define loopcounter FACTOR1
define loopcounter FACTOR2
define loopcounter FACTOR3
define loopcounter FACTOR4
define loopcounter FACTOR5
define loopcounter FACTOR6


# 80 "C:/Bruker/TopSpin3.6.1/exp/stan/nmr/lists/pp/Delay.incl"
;$Id: Delay.incl,v 1.14.2.1 2013/08/30 09:43:33 ber Exp $
# 38 "C:/Bruker/TopSpin3.6.1/exp/stan/nmr/lists/pp/hsqcedetgpsisp2.3" 2


# 41 "C:/Bruker/TopSpin3.6.1/exp/stan/nmr/lists/pp/hsqcedetgpsisp2.3"
"p2=p1*2"
"d4=1s/(cnst2*4)"
"d11=30m"


"d0=3u"
# 48 "C:/Bruker/TopSpin3.6.1/exp/stan/nmr/lists/pp/hsqcedetgpsisp2.3"
"in0=inf1/2"


"DELTA=d21-p16-d16-p2-d0*2-p3*2/PI"
"DELTA1=p16+d16-p1*0.78+de+8u"
"DELTA2=d4-larger(p2,p14)/2"
"DELTA3=d24-cnst17*p24/2-p19-d16"
"DELTA4=d4-larger(p2,p14)/2-p16-d16"
"DELTA5=d21-p2+p3*2/PI"
# 59 "C:/Bruker/TopSpin3.6.1/exp/stan/nmr/lists/pp/hsqcedetgpsisp2.3"
"acqt0=0"
baseopt_echo


# 1 "mc_line 63 file C:/Bruker/TopSpin3.6.1/exp/stan/nmr/lists/pp/hsqcedetgpsisp2.3 exp. def. part of mc cmd. before ze"
; dimension 2D; AQ_mode  (F1) Echo-Antiecho
define delay MCWRK
define delay MCREST
define delay d0orig
"d0orig=d0"
define loopcounter t1loop
"t1loop=0"
define loopcounter ph1loop
"ph1loop=0"
define loopcounter ST1CNT
"ST1CNT = trunc(td1 / 2)"
"MCREST = d1 - d1"
"MCWRK = 0.066667*d1"

    dccorr
# 63 "C:/Bruker/TopSpin3.6.1/exp/stan/nmr/lists/pp/hsqcedetgpsisp2.3"
1 ze
# 1 "mc_line 63 file C:/Bruker/TopSpin3.6.1/exp/stan/nmr/lists/pp/hsqcedetgpsisp2.3 exp. def. of mc cmd. after ze"
LBLAV, MCWRK
      "d0=d0orig + t1loop * in0 "
      "phval5 = (ph1loop % 2) * 180"
      MCWRK ip5 + phval5
      "phval3 = (t1loop * 180)%360"
      MCWRK ip3 + phval3
      "phval6 = (t1loop * 180)%360"
      MCWRK ip6 + phval6
      "phval31 = (t1loop * 180)%360"
      MCWRK ip31 + phval31
      MCWRK
      "phval0 = ph1loop * 1"
      MCWRK setgrad EA
# 64 "C:/Bruker/TopSpin3.6.1/exp/stan/nmr/lists/pp/hsqcedetgpsisp2.3"
  d11 pl12:f2
# 1 "mc_line 65 file C:/Bruker/TopSpin3.6.1/exp/stan/nmr/lists/pp/hsqcedetgpsisp2.3 exp. start label for mc cmd."
2 MCWRK  * 7 do:f2
LBLF1, MCWRK  * 7
LBLST1, MCWRK 
  MCREST
# 66 "C:/Bruker/TopSpin3.6.1/exp/stan/nmr/lists/pp/hsqcedetgpsisp2.3"
3 (p1 ph1)
  DELTA2 pl0:f2
  4u
  (center (p2 ph1) (p14:sp3 ph6):f2 )
  4u
  DELTA2 pl2:f2 setnmr3|0 setnmr0|34|32|33 ctrlgrad 0
  p28 ph1
  4u
  (p1 ph2) (p3 ph3):f2
  d0 
  (p2 ph7)
  d0
  p16:gp1*EA
  d16
  DELTA
  (p31:sp18 ph1):f2
  (p2 ph1) 
  DELTA5
  4u
  (p31:sp18 ph1):f2
  2u
  2u pl2:f2
  (center (p1 ph1) (p3 ph4):f2 )
  p19:gp3
  d16
  DELTA3
  (center (p2 ph1) (p24:sp7 ph1):f2 )
  DELTA3
  p19:gp3
  d16 pl2:f2
  (center (p1 ph2) (p3 ph5):f2 )
  p16:gp4
  d16
  DELTA4 pl0:f2
  (center (p2 ph1) (p14:sp3 ph1):f2 )
  DELTA4
  p16:gp4
  d16
  (p1 ph1)
  DELTA1
  (p2 ph1)
  4u
  p16:gp2
  d16 pl12:f2
  4u setnmr3^0 setnmr0^34^32^33 ctrlgrad 7
  go=2 ph31 cpd2:f2
# 1 "mc_line 112 file C:/Bruker/TopSpin3.6.1/exp/stan/nmr/lists/pp/hsqcedetgpsisp2.3 exp. mc cmd. in line"
  MCWRK  do:f2 wr #0 if #0 zd 

  "ph1loop+=1"
      "d0=d0orig + t1loop * in0 "
      "phval5 = (ph1loop % 2) * 180"
      MCWRK ip5 + phval5
      "phval3 = (t1loop * 180)%360"
      MCWRK ip3 + phval3
      "phval6 = (t1loop * 180)%360"
      MCWRK ip6 + phval6
      "phval31 = (t1loop * 180)%360"
      MCWRK ip31 + phval31
      MCWRK
      "phval0 = ph1loop * 1"
      MCWRK setgrad EA
  lo to LBLF1 times 2
  MCWRK 

  "t1loop+=1"
      "d0=d0orig + t1loop * in0 "
      "phval5 = (ph1loop % 2) * 180"
      MCWRK ip5 + phval5
      "phval3 = (t1loop * 180)%360"
      MCWRK ip3 + phval3
      "phval6 = (t1loop * 180)%360"
      MCWRK ip6 + phval6
      "phval31 = (t1loop * 180)%360"
      MCWRK ip31 + phval31
      MCWRK
      "phval0 = ph1loop * 1"
      MCWRK setgrad EA
  lo to LBLST1 times ST1CNT
  MCWRK 
  "t1loop=0"
  "ph1loop=0"
  MCWRK rf #0
  lo to LBLAV times tdav
# 114 "C:/Bruker/TopSpin3.6.1/exp/stan/nmr/lists/pp/hsqcedetgpsisp2.3"
exit
   
# 117 "C:/Bruker/TopSpin3.6.1/exp/stan/nmr/lists/pp/hsqcedetgpsisp2.3"
ph1=0 
ph2=1
ph3=0 2
ph4=0 0 2 2
ph5=3 3 1 1
ph6=0
ph7=0 0 2 2
ph31=2 0 0 2
  

;pl0 : 0W
;pl1 : f1 channel - power level for pulse (default)
;pl2 : f2 channel - power level for pulse (default)
;pl12: f2 channel - power level for CPD/BB decoupling
;sp3: f2 channel - shaped pulse (180degree inversion)
;spnam3: Crp60,0.5,20.1
;sp7: f2 channel - shaped pulse (180degree refocussing)
;spnam7: Crp60comp.4
;sp18: f2 channel - shaped pulse 180 degree (adiabatic matched sweep)
;spnam18: Crp60_xfilt.2
;p1 : f1 channel -  90 degree high power pulse
;p2 : f1 channel - 180 degree high power pulse
;p3 : f2 channel -  90 degree high power pulse
;p14: f2 channel - 180 degree shaped pulse for inversion
;     = 500usec for Crp60,0.5,20.1
;p16: homospoil/gradient pulse
;p19: gradient pulse 2                                 [500 usec]
;p24: f2 channel - 180 degree shaped pulse for refocussing
;     = 2msec for Crp60comp.4
;p28: f1 channel - trim pulse
;p31: f2 channel - 180 degree shaped pulse for adiabatic matched sweep
;                      1730 us at 600.13 MHz, otherwise: 1730*sqrt(600/x)
;d0 : incremented delay (2D)                           [3 usec]
;d1 : relaxation delay; 1-5 * T1
;d4 : 1/(4J)XH
;d11: delay for disk I/O                               [30 msec]
;d16: delay for homospoil/gradient recovery
;d21: set d21 according to multiplicity selection
;        1/(2J(XH))  XH, XH3 positive, XH2 negative
;d24: 1/(8J)XH for all multiplicities
;     1/(4J)XH for XH
;cnst2: = J(XH)
;cnst17: = -0.5 for Crp60comp.4
;inf1: 1/SW(X) = 2 * DW(X)
;in0: 1/(2 * SW(X)) = DW(X)
;nd0: 2
;ns: 1 * n
;ds: >= 16
;td1: number of experiments
;FnMODE: echo-antiecho
;cpd2: decoupling according to sequence defined by cpdprg2
;pcpd2: f2 channel - 90 degree pulse for decoupling sequence

# 171 "C:/Bruker/TopSpin3.6.1/exp/stan/nmr/lists/pp/hsqcedetgpsisp2.3"
;use gradient ratio:	gp 1 : gp 2 : gp 3 : gp 4
;			  80 : 20.1 :   11 :   -5    for C-13
;			  80 :  8.1 :   11 :   -5    for N-15

;for z-only gradients:
;gpz1: 80%
;gpz2: 20.1% for C-13, 8.1% for N-15
;gpz3: 11%
;gpz4: -5%

;use gradient files:   
;gpnam1: SMSQ10.100
;gpnam2: SMSQ10.100
;gpnam3: SMSQ10.100
;gpnam4: SMSQ10.100
# 188 "C:/Bruker/TopSpin3.6.1/exp/stan/nmr/lists/pp/hsqcedetgpsisp2.3"
;cnst17: Factor to compensate for coupling evolution during a pulse
;       (usually +1). A positive factor indicates that coupling 
;       evolution continues during the pulse, whereas a negative 
;       factor is necessary if the coupling is (partially) refocussed.


# 195 "C:/Bruker/TopSpin3.6.1/exp/stan/nmr/lists/pp/hsqcedetgpsisp2.3"
;$Id: hsqcedetgpsisp2.3,v 1.11 2012/01/31 17:49:26 ber Exp $
```
