## Supplementary material for "The sandarazols are cryptic and structurally unique plasmid encoded toxins from a rare myxobacterium": NMR data: shimvalues

```
# Sat Dec 14 00:50:48 2019
#$$PROBEIDENTIFIER=Z120187_0002
#$$PROBENAME=CP TCI 700S3 H-13C/15N-D-05 Z
#$$SHIMID=292722
#
# Active Shim Gradients
#
Z           		-4463           
Z2          		12477           
Z3          		3622            
Z4          		-2060           
Z5          		-1783           
Z6          		2368            
Z7          		0               
Z8          		0               
X           		-9507           
XZ          		262             
XZ2         		956             
XZ3         		-1229           
XZ4         		-1850           
XZ5         		8229            
Y           		18063           
YZ          		-9468           
YZ2         		7388            
YZ3         		-495            
YZ4         		-78             
YZ5         		19049           
XY          		5965            
XYZ         		1624            
XYZ2        		2891            
XYZ3        		2078            
XYZ4        		-5079           
XYZ5        		0               
(X2-Y2)     		10066           
(X2-Y2)Z    		2603            
(X2-Y2)Z2   		1753            
(X2-Y2)Z3   		484             
(X2-Y2)Z4   		22              
(X2-Y2)Z5   		0               
X3          		-679            
X3Z         		4784            
Y3          		3423            
Y3Z         		670             
#
# Lock Parameter
#
FIELD		-5078.849
LOCKPHASE		85.000  
LOCKPOWER		-35.000 
LOCKGAIN		99.300  
LOCKDC		-75.000 
LOCKSHIFT		3.300   
LOOPGAIN		-5.000  
LOOPTIME		0.100   
LOOPFILTER		100.000 
#
IEEE64_VERSION_CODE 1
#
# Shim currents 
#
SHIM_SETTING [1 ]  -1650.34539344  
SHIM_SETTING [2 ]  11699.16556804  
SHIM_SETTING [3 ]  1818.33108595   
SHIM_SETTING [4 ]  -940.78683662   
SHIM_SETTING [5 ]  -1719.21358548  
SHIM_SETTING [6 ]  1582.80627055   
SHIM_SETTING [7 ]  6214.16035004   
SHIM_SETTING [8 ]  5175.74807117   
SHIM_SETTING [9 ]  3427.07857625   
SHIM_SETTING [10]  2388.45326620   
SHIM_SETTING [11]  0.00000000      
SHIM_SETTING [12]  2752.99800000   
SHIM_SETTING [13]  4093.39700000   
SHIM_SETTING [14]  -2649.34900000  
SHIM_SETTING [15]  -6747.63330629  
SHIM_SETTING [16]  -10761.49592895 
SHIM_SETTING [17]  -5081.71812930  
SHIM_SETTING [18]  -11466.97975592 
SHIM_SETTING [19]  1192.53232604   
SHIM_SETTING [20]  -13620.74051760 
SHIM_SETTING [21]  11235.51500000  
SHIM_SETTING [22]  5315.52500000   
SHIM_SETTING [23]  10289.35400000  
SHIM_SETTING [24]  7231.24200000   
SHIM_SETTING [25]  4562.42500000   
SHIM_SETTING [26]  2432.02700000   
SHIM_SETTING [27]  1991.06200000   
SHIM_SETTING [28]  20349.12114912  
SHIM_SETTING [29]  365.63683779    
SHIM_SETTING [30]  -4517.06916221  
SHIM_SETTING [31]  13585.04024593  
SHIM_SETTING [32]  26956.76235876  
SHIM_SETTING [33]  7551.66259650   
SHIM_SETTING [34]  1233.30759650   
SHIM_SETTING [35]  8757.51225962   
SHIM_SETTING [36]  9096.47625962   
SHIM_SETTING [37]  -10778.47743832 
SHIM_SETTING [38]  23265.14914159  
SHIM_SETTING [39]  13154.92091027  
SHIM_SETTING [40]  0.00000000      
```
