## Supplementary material for "The sandarazols are cryptic and structurally unique plasmid encoded toxins from a rare myxobacterium": NMR data: spnam7

```
##TITLE= sm. comp. Chirp: 80kHz, 2ms
##JCAMP-DX= 5.00 Bruker JCAMP library
##DATA TYPE= Shape Data
##ORIGIN= Bruker BioSpin GmbH
##OWNER= <demo>
##DATE= 2004/11/22
##TIME= 17:27:43
##$SHAPE_PARAMETERS= Type: CompositeSmoothedChirp Add Const. Phase 96.3
##MINX= 0.000000E00
##MAXX= 1.000000E02
##MINY= 1.980000E00
##MAXY= 3.587400E02
##$SHAPE_EXMODE= CompositeAdiabatic
##$SHAPE_TOTROT= 1.800000E02
##$SHAPE_TYPE= Refocussing
##$SHAPE_USER_DEF= 
##$SHAPE_REPHFAC= 
##$SHAPE_BWFAC= 1.173040E02
##$SHAPE_BWFAC50= 
##$SHAPE_INTEGFAC= 2.215567E-02
##$SHAPE_MODE= 0
##NPOINTS= 1000
##XYPOINTS= (XY..XY)
0.000000E00, 8.192880E01
3.205158E00, 5.335920E01
6.407022E00, 2.502000E01
9.602303E00, 3.569112E02
1.278772E01, 3.290328E02
1.595999E01, 3.013848E02
1.911586E01, 2.739672E02
2.225209E01, 2.467800E02
2.536546E01, 2.198232E02
2.845276E01, 1.930968E02
3.151082E01, 1.666008E02
3.453651E01, 1.403352E02
3.752670E01, 1.143000E02
4.047833E01, 8.849520E01
4.338837E01, 6.292080E01
4.625383E01, 3.757680E01
4.907176E01, 1.246320E01
5.183926E01, 3.475800E02
5.455349E01, 3.229272E02
5.721167E01, 2.985048E02
5.981105E01, 2.743128E02
6.234898E01, 2.503512E02
6.482284E01, 2.266200E02
6.723009E01, 2.031192E02
6.956826E01, 1.798488E02
7.183494E01, 1.568088E02
7.402780E01, 1.339992E02
7.614460E01, 1.114200E02
7.818315E01, 8.907120E01
8.014136E01, 6.695280E01
8.201723E01, 4.506480E01
8.380881E01, 2.340720E01
8.551428E01, 1.980000E00
8.713187E01, 3.407832E02
8.865993E01, 3.198168E02
9.009689E01, 2.990808E02
9.144126E01, 2.785752E02
9.269168E01, 2.583000E02
9.384684E01, 2.382552E02
9.490557E01, 2.184408E02
9.586679E01, 1.988568E02
9.672949E01, 1.795032E02
9.749279E01, 1.603800E02
9.815592E01, 1.414872E02
9.871818E01, 1.228248E02
9.917900E01, 1.043928E02
9.953791E01, 8.619120E01
9.979454E01, 6.822000E01
9.994862E01, 5.047920E01
1.000000E02, 3.296880E01
1.000000E02, 1.568880E01
1.000000E02, 3.586392E02
1.000000E02, 3.418200E02
1.000000E02, 3.252312E02
1.000000E02, 3.088728E02
1.000000E02, 2.927448E02
1.000000E02, 2.768472E02
1.000000E02, 2.611800E02
1.000000E02, 2.457432E02
1.000000E02, 2.305368E02
1.000000E02, 2.155608E02
1.000000E02, 2.008152E02
1.000000E02, 1.863000E02
1.000000E02, 1.720152E02
1.000000E02, 1.579608E02
1.000000E02, 1.441368E02
1.000000E02, 1.305432E02
1.000000E02, 1.171800E02
1.000000E02, 1.040472E02
1.000000E02, 9.114480E01
1.000000E02, 7.847280E01
1.000000E02, 6.603120E01
1.000000E02, 5.382000E01
1.000000E02, 4.183920E01
1.000000E02, 3.008880E01
1.000000E02, 1.856880E01
1.000000E02, 7.279200E00
1.000000E02, 3.562200E02
1.000000E02, 3.453912E02
1.000000E02, 3.347928E02
1.000000E02, 3.244248E02
1.000000E02, 3.142872E02
1.000000E02, 3.043800E02
1.000000E02, 2.947032E02
1.000000E02, 2.852568E02
1.000000E02, 2.760408E02
1.000000E02, 2.670552E02
1.000000E02, 2.583000E02
1.000000E02, 2.497752E02
1.000000E02, 2.414808E02
1.000000E02, 2.334168E02
1.000000E02, 2.255832E02
1.000000E02, 2.179800E02
1.000000E02, 2.106072E02
1.000000E02, 2.034648E02
1.000000E02, 1.965528E02
1.000000E02, 1.898712E02
1.000000E02, 1.834200E02
1.000000E02, 1.771992E02
1.000000E02, 1.712088E02
1.000000E02, 1.654488E02
1.000000E02, 1.599192E02
1.000000E02, 1.546200E02
1.000000E02, 1.495512E02
1.000000E02, 1.447128E02
1.000000E02, 1.401048E02
1.000000E02, 1.357272E02
1.000000E02, 1.315800E02
1.000000E02, 1.276632E02
1.000000E02, 1.239768E02
1.000000E02, 1.205208E02
1.000000E02, 1.172952E02
1.000000E02, 1.143000E02
1.000000E02, 1.115352E02
1.000000E02, 1.090008E02
1.000000E02, 1.066968E02
1.000000E02, 1.046232E02
1.000000E02, 1.027800E02
1.000000E02, 1.011672E02
1.000000E02, 9.978480E01
1.000000E02, 9.863280E01
1.000000E02, 9.771120E01
1.000000E02, 9.702000E01
1.000000E02, 9.655920E01
1.000000E02, 9.632880E01
1.000000E02, 9.632880E01
1.000000E02, 9.655920E01
1.000000E02, 9.702000E01
1.000000E02, 9.771120E01
1.000000E02, 9.863280E01
1.000000E02, 9.978480E01
1.000000E02, 1.011672E02
1.000000E02, 1.027800E02
1.000000E02, 1.046232E02
1.000000E02, 1.066968E02
1.000000E02, 1.090008E02
1.000000E02, 1.115352E02
1.000000E02, 1.143000E02
1.000000E02, 1.172952E02
1.000000E02, 1.205208E02
1.000000E02, 1.239768E02
1.000000E02, 1.276632E02
1.000000E02, 1.315800E02
1.000000E02, 1.357272E02
1.000000E02, 1.401048E02
1.000000E02, 1.447128E02
1.000000E02, 1.495512E02
1.000000E02, 1.546200E02
1.000000E02, 1.599192E02
1.000000E02, 1.654488E02
1.000000E02, 1.712088E02
1.000000E02, 1.771992E02
1.000000E02, 1.834200E02
1.000000E02, 1.898712E02
1.000000E02, 1.965528E02
1.000000E02, 2.034648E02
1.000000E02, 2.106072E02
1.000000E02, 2.179800E02
1.000000E02, 2.255832E02
1.000000E02, 2.334168E02
1.000000E02, 2.414808E02
1.000000E02, 2.497752E02
1.000000E02, 2.583000E02
1.000000E02, 2.670552E02
1.000000E02, 2.760408E02
1.000000E02, 2.852568E02
1.000000E02, 2.947032E02
1.000000E02, 3.043800E02
1.000000E02, 3.142872E02
1.000000E02, 3.244248E02
1.000000E02, 3.347928E02
1.000000E02, 3.453912E02
1.000000E02, 3.562200E02
1.000000E02, 7.279200E00
1.000000E02, 1.856880E01
1.000000E02, 3.008880E01
1.000000E02, 4.183920E01
1.000000E02, 5.382000E01
1.000000E02, 6.603120E01
1.000000E02, 7.847280E01
1.000000E02, 9.114480E01
1.000000E02, 1.040472E02
1.000000E02, 1.171800E02
1.000000E02, 1.305432E02
1.000000E02, 1.441368E02
1.000000E02, 1.579608E02
1.000000E02, 1.720152E02
1.000000E02, 1.863000E02
1.000000E02, 2.008152E02
1.000000E02, 2.155608E02
1.000000E02, 2.305368E02
1.000000E02, 2.457432E02
1.000000E02, 2.611800E02
1.000000E02, 2.768472E02
1.000000E02, 2.927448E02
1.000000E02, 3.088728E02
1.000000E02, 3.252312E02
1.000000E02, 3.418200E02
1.000000E02, 3.586392E02
1.000000E02, 1.568880E01
1.000000E02, 3.296880E01
9.994862E01, 5.047920E01
9.979454E01, 6.822000E01
9.953791E01, 8.619120E01
9.917900E01, 1.043928E02
9.871818E01, 1.228248E02
9.815592E01, 1.414872E02
9.749279E01, 1.603800E02
9.672949E01, 1.795032E02
9.586679E01, 1.988568E02
9.490557E01, 2.184408E02
9.384684E01, 2.382552E02
9.269168E01, 2.583000E02
9.144126E01, 2.785752E02
9.009689E01, 2.990808E02
8.865993E01, 3.198168E02
8.713187E01, 3.407832E02
8.551428E01, 1.980000E00
8.380881E01, 2.340720E01
8.201723E01, 4.506480E01
8.014136E01, 6.695280E01
7.818315E01, 8.907120E01
7.614460E01, 1.114200E02
7.402780E01, 1.339992E02
7.183494E01, 1.568088E02
6.956826E01, 1.798488E02
6.723009E01, 2.031192E02
6.482284E01, 2.266200E02
6.234898E01, 2.503512E02
5.981105E01, 2.743128E02
5.721167E01, 2.985048E02
5.455349E01, 3.229272E02
5.183926E01, 3.475800E02
4.907176E01, 1.246320E01
4.625383E01, 3.757680E01
4.338837E01, 6.292080E01
4.047833E01, 8.849520E01
3.752670E01, 1.143000E02
3.453651E01, 1.403352E02
3.151082E01, 1.666008E02
2.845276E01, 1.930968E02
2.536546E01, 2.198232E02
2.225209E01, 2.467800E02
1.911586E01, 2.739672E02
1.595999E01, 3.013848E02
1.278772E01, 3.290328E02
9.602303E00, 3.569112E02
6.407022E00, 2.502000E01
3.205158E00, 5.335920E01
0.000000E00, 8.192880E01
0.000000E00, 8.191440E01
1.586596E00, 5.322960E01
3.172793E00, 2.466000E01
4.758192E00, 3.562056E02
6.342392E00, 3.278664E02
7.924996E00, 2.996424E02
9.505604E00, 2.715336E02
1.108382E01, 2.435400E02
1.265925E01, 2.156616E02
1.423148E01, 1.878984E02
1.580014E01, 1.602504E02
1.736482E01, 1.327176E02
1.892512E01, 1.053000E02
2.048067E01, 7.799760E01
2.203105E01, 5.081040E01
2.357589E01, 2.373840E01
2.511480E01, 3.567816E02
2.664738E01, 3.299400E02
2.817326E01, 3.032136E02
2.969204E01, 2.766024E02
3.120334E01, 2.501064E02
3.270680E01, 2.237256E02
3.420201E01, 1.974600E02
3.568862E01, 1.713096E02
3.716625E01, 1.452744E02
3.863451E01, 1.193544E02
4.009305E01, 9.354960E01
4.154150E01, 6.786000E01
4.297949E01, 4.228560E01
4.440666E01, 1.682640E01
4.582265E01, 3.514824E02
4.722711E01, 3.262536E02
4.861967E01, 3.011400E02
5.000000E01, 2.761416E02
5.136774E01, 2.512584E02
5.272255E01, 2.264904E02
5.406408E01, 2.018376E02
5.539201E01, 1.773000E02
5.670599E01, 1.528776E02
5.800569E01, 1.285704E02
5.929079E01, 1.043784E02
6.056097E01, 8.030160E01
6.181590E01, 5.634000E01
6.305527E01, 3.249360E01
6.427876E01, 8.762400E00
6.548607E01, 3.451464E02
6.667690E01, 3.216456E02
6.785094E01, 2.982600E02
6.900790E01, 2.749896E02
7.014749E01, 2.518344E02
7.126942E01, 2.287944E02
7.237340E01, 2.058696E02
7.345917E01, 1.830600E02
7.452644E01, 1.603656E02
7.557496E01, 1.377864E02
7.660444E01, 1.153224E02
7.761465E01, 9.297360E01
7.860531E01, 7.074000E01
7.957618E01, 4.862160E01
8.052703E01, 2.661840E01
8.145760E01, 4.730400E00
8.236766E01, 3.429576E02
8.325699E01, 3.213000E02
8.412535E01, 2.997576E02
8.497254E01, 2.783304E02
8.579834E01, 2.570184E02
8.660254E01, 2.358216E02
8.738494E01, 2.147400E02
8.814534E01, 1.937736E02
8.888354E01, 1.729224E02
8.959938E01, 1.521864E02
9.029265E01, 1.315656E02
9.096320E01, 1.110600E02
9.161085E01, 9.066960E01
9.223543E01, 7.039440E01
9.283679E01, 5.023440E01
9.341479E01, 3.018960E01
9.396926E01, 1.026000E01
9.450008E01, 3.504456E02
9.500711E01, 3.307464E02
9.549022E01, 3.111624E02
9.594930E01, 2.916936E02
9.638422E01, 2.723400E02
9.679487E01, 2.531016E02
9.718116E01, 2.339784E02
9.754298E01, 2.149704E02
9.788024E01, 1.960776E02
9.819287E01, 1.773000E02
9.848078E01, 1.586376E02
9.874389E01, 1.400904E02
9.898214E01, 1.216584E02
9.919548E01, 1.033416E02
9.938385E01, 8.514000E01
9.954719E01, 6.705360E01
9.968548E01, 4.908240E01
9.979867E01, 3.122640E01
9.988673E01, 1.348560E01
9.994965E01, 3.558600E02
9.998741E01, 3.383496E02
1.000000E02, 3.209544E02
1.000000E02, 3.036744E02
1.000000E02, 2.865096E02
1.000000E02, 2.694600E02
1.000000E02, 2.525256E02
1.000000E02, 2.357064E02
1.000000E02, 2.190024E02
1.000000E02, 2.024136E02
1.000000E02, 1.859400E02
1.000000E02, 1.695816E02
1.000000E02, 1.533384E02
1.000000E02, 1.372104E02
1.000000E02, 1.211976E02
1.000000E02, 1.053000E02
1.000000E02, 8.951760E01
1.000000E02, 7.385040E01
1.000000E02, 5.829840E01
1.000000E02, 4.286160E01
1.000000E02, 2.754000E01
1.000000E02, 1.233360E01
1.000000E02, 3.572424E02
1.000000E02, 3.422664E02
1.000000E02, 3.274056E02
1.000000E02, 3.126600E02
1.000000E02, 2.980296E02
1.000000E02, 2.835144E02
1.000000E02, 2.691144E02
1.000000E02, 2.548296E02
1.000000E02, 2.406600E02
1.000000E02, 2.266056E02
1.000000E02, 2.126664E02
1.000000E02, 1.988424E02
1.000000E02, 1.851336E02
1.000000E02, 1.715400E02
1.000000E02, 1.580616E02
1.000000E02, 1.446984E02
1.000000E02, 1.314504E02
1.000000E02, 1.183176E02
1.000000E02, 1.053000E02
1.000000E02, 9.239760E01
1.000000E02, 7.961040E01
1.000000E02, 6.693840E01
1.000000E02, 5.438160E01
1.000000E02, 4.194000E01
1.000000E02, 2.961360E01
1.000000E02, 1.740240E01
1.000000E02, 5.306400E00
1.000000E02, 3.533256E02
1.000000E02, 3.414600E02
1.000000E02, 3.297096E02
1.000000E02, 3.180744E02
1.000000E02, 3.065544E02
1.000000E02, 2.951496E02
1.000000E02, 2.838600E02
1.000000E02, 2.726856E02
1.000000E02, 2.616264E02
1.000000E02, 2.506824E02
1.000000E02, 2.398536E02
1.000000E02, 2.291400E02
1.000000E02, 2.185416E02
1.000000E02, 2.080584E02
1.000000E02, 1.976904E02
1.000000E02, 1.874376E02
1.000000E02, 1.773000E02
1.000000E02, 1.672776E02
1.000000E02, 1.573704E02
1.000000E02, 1.475784E02
1.000000E02, 1.379016E02
1.000000E02, 1.283400E02
1.000000E02, 1.188936E02
1.000000E02, 1.095624E02
1.000000E02, 1.003464E02
1.000000E02, 9.124560E01
1.000000E02, 8.226000E01
1.000000E02, 7.338960E01
1.000000E02, 6.463440E01
1.000000E02, 5.599440E01
1.000000E02, 4.746960E01
1.000000E02, 3.906000E01
1.000000E02, 3.076560E01
1.000000E02, 2.258640E01
1.000000E02, 1.452240E01
1.000000E02, 6.573600E00
1.000000E02, 3.587400E02
1.000000E02, 3.510216E02
1.000000E02, 3.434184E02
1.000000E02, 3.359304E02
1.000000E02, 3.285576E02
1.000000E02, 3.213000E02
1.000000E02, 3.141576E02
1.000000E02, 3.071304E02
1.000000E02, 3.002184E02
1.000000E02, 2.934216E02
1.000000E02, 2.867400E02
1.000000E02, 2.801736E02
1.000000E02, 2.737224E02
1.000000E02, 2.673864E02
1.000000E02, 2.611656E02
1.000000E02, 2.550600E02
1.000000E02, 2.490696E02
1.000000E02, 2.431944E02
1.000000E02, 2.374344E02
1.000000E02, 2.317896E02
1.000000E02, 2.262600E02
1.000000E02, 2.208456E02
1.000000E02, 2.155464E02
1.000000E02, 2.103624E02
1.000000E02, 2.052936E02
1.000000E02, 2.003400E02
1.000000E02, 1.955016E02
1.000000E02, 1.907784E02
1.000000E02, 1.861704E02
1.000000E02, 1.816776E02
1.000000E02, 1.773000E02
1.000000E02, 1.730376E02
1.000000E02, 1.688904E02
1.000000E02, 1.648584E02
1.000000E02, 1.609416E02
1.000000E02, 1.571400E02
1.000000E02, 1.534536E02
1.000000E02, 1.498824E02
1.000000E02, 1.464264E02
1.000000E02, 1.430856E02
1.000000E02, 1.398600E02
1.000000E02, 1.367496E02
1.000000E02, 1.337544E02
1.000000E02, 1.308744E02
1.000000E02, 1.281096E02
1.000000E02, 1.254600E02
1.000000E02, 1.229256E02
1.000000E02, 1.205064E02
1.000000E02, 1.182024E02
1.000000E02, 1.160136E02
1.000000E02, 1.139400E02
1.000000E02, 1.119816E02
1.000000E02, 1.101384E02
1.000000E02, 1.084104E02
1.000000E02, 1.067976E02
1.000000E02, 1.053000E02
1.000000E02, 1.039176E02
1.000000E02, 1.026504E02
1.000000E02, 1.014984E02
1.000000E02, 1.004616E02
1.000000E02, 9.954000E01
1.000000E02, 9.873360E01
1.000000E02, 9.804240E01
1.000000E02, 9.746640E01
1.000000E02, 9.700560E01
1.000000E02, 9.666000E01
1.000000E02, 9.642960E01
1.000000E02, 9.631440E01
1.000000E02, 9.631440E01
1.000000E02, 9.642960E01
1.000000E02, 9.666000E01
1.000000E02, 9.700560E01
1.000000E02, 9.746640E01
1.000000E02, 9.804240E01
1.000000E02, 9.873360E01
1.000000E02, 9.954000E01
1.000000E02, 1.004616E02
1.000000E02, 1.014984E02
1.000000E02, 1.026504E02
1.000000E02, 1.039176E02
1.000000E02, 1.053000E02
1.000000E02, 1.067976E02
1.000000E02, 1.084104E02
1.000000E02, 1.101384E02
1.000000E02, 1.119816E02
1.000000E02, 1.139400E02
1.000000E02, 1.160136E02
1.000000E02, 1.182024E02
1.000000E02, 1.205064E02
1.000000E02, 1.229256E02
1.000000E02, 1.254600E02
1.000000E02, 1.281096E02
1.000000E02, 1.308744E02
1.000000E02, 1.337544E02
1.000000E02, 1.367496E02
1.000000E02, 1.398600E02
1.000000E02, 1.430856E02
1.000000E02, 1.464264E02
1.000000E02, 1.498824E02
1.000000E02, 1.534536E02
1.000000E02, 1.571400E02
1.000000E02, 1.609416E02
1.000000E02, 1.648584E02
1.000000E02, 1.688904E02
1.000000E02, 1.730376E02
1.000000E02, 1.773000E02
1.000000E02, 1.816776E02
1.000000E02, 1.861704E02
1.000000E02, 1.907784E02
1.000000E02, 1.955016E02
1.000000E02, 2.003400E02
1.000000E02, 2.052936E02
1.000000E02, 2.103624E02
1.000000E02, 2.155464E02
1.000000E02, 2.208456E02
1.000000E02, 2.262600E02
1.000000E02, 2.317896E02
1.000000E02, 2.374344E02
1.000000E02, 2.431944E02
1.000000E02, 2.490696E02
1.000000E02, 2.550600E02
1.000000E02, 2.611656E02
1.000000E02, 2.673864E02
1.000000E02, 2.737224E02
1.000000E02, 2.801736E02
1.000000E02, 2.867400E02
1.000000E02, 2.934216E02
1.000000E02, 3.002184E02
1.000000E02, 3.071304E02
1.000000E02, 3.141576E02
1.000000E02, 3.213000E02
1.000000E02, 3.285576E02
1.000000E02, 3.359304E02
1.000000E02, 3.434184E02
1.000000E02, 3.510216E02
1.000000E02, 3.587400E02
1.000000E02, 6.573600E00
1.000000E02, 1.452240E01
1.000000E02, 2.258640E01
1.000000E02, 3.076560E01
1.000000E02, 3.906000E01
1.000000E02, 4.746960E01
1.000000E02, 5.599440E01
1.000000E02, 6.463440E01
1.000000E02, 7.338960E01
1.000000E02, 8.226000E01
1.000000E02, 9.124560E01
1.000000E02, 1.003464E02
1.000000E02, 1.095624E02
1.000000E02, 1.188936E02
1.000000E02, 1.283400E02
1.000000E02, 1.379016E02
1.000000E02, 1.475784E02
1.000000E02, 1.573704E02
1.000000E02, 1.672776E02
1.000000E02, 1.773000E02
1.000000E02, 1.874376E02
1.000000E02, 1.976904E02
1.000000E02, 2.080584E02
1.000000E02, 2.185416E02
1.000000E02, 2.291400E02
1.000000E02, 2.398536E02
1.000000E02, 2.506824E02
1.000000E02, 2.616264E02
1.000000E02, 2.726856E02
1.000000E02, 2.838600E02
1.000000E02, 2.951496E02
1.000000E02, 3.065544E02
1.000000E02, 3.180744E02
1.000000E02, 3.297096E02
1.000000E02, 3.414600E02
1.000000E02, 3.533256E02
1.000000E02, 5.306400E00
1.000000E02, 1.740240E01
1.000000E02, 2.961360E01
1.000000E02, 4.194000E01
1.000000E02, 5.438160E01
1.000000E02, 6.693840E01
1.000000E02, 7.961040E01
1.000000E02, 9.239760E01
1.000000E02, 1.053000E02
1.000000E02, 1.183176E02
1.000000E02, 1.314504E02
1.000000E02, 1.446984E02
1.000000E02, 1.580616E02
1.000000E02, 1.715400E02
1.000000E02, 1.851336E02
1.000000E02, 1.988424E02
1.000000E02, 2.126664E02
1.000000E02, 2.266056E02
1.000000E02, 2.406600E02
1.000000E02, 2.548296E02
1.000000E02, 2.691144E02
1.000000E02, 2.835144E02
1.000000E02, 2.980296E02
1.000000E02, 3.126600E02
1.000000E02, 3.274056E02
1.000000E02, 3.422664E02
1.000000E02, 3.572424E02
1.000000E02, 1.233360E01
1.000000E02, 2.754000E01
1.000000E02, 4.286160E01
1.000000E02, 5.829840E01
1.000000E02, 7.385040E01
1.000000E02, 8.951760E01
1.000000E02, 1.053000E02
1.000000E02, 1.211976E02
1.000000E02, 1.372104E02
1.000000E02, 1.533384E02
1.000000E02, 1.695816E02
1.000000E02, 1.859400E02
1.000000E02, 2.024136E02
1.000000E02, 2.190024E02
1.000000E02, 2.357064E02
1.000000E02, 2.525256E02
1.000000E02, 2.694600E02
1.000000E02, 2.865096E02
1.000000E02, 3.036744E02
1.000000E02, 3.209544E02
9.998741E01, 3.383496E02
9.994965E01, 3.558600E02
9.988673E01, 1.348560E01
9.979867E01, 3.122640E01
9.968548E01, 4.908240E01
9.954719E01, 6.705360E01
9.938385E01, 8.514000E01
9.919548E01, 1.033416E02
9.898214E01, 1.216584E02
9.874389E01, 1.400904E02
9.848078E01, 1.586376E02
9.819287E01, 1.773000E02
9.788024E01, 1.960776E02
9.754298E01, 2.149704E02
9.718116E01, 2.339784E02
9.679487E01, 2.531016E02
9.638422E01, 2.723400E02
9.594930E01, 2.916936E02
9.549022E01, 3.111624E02
9.500711E01, 3.307464E02
9.450008E01, 3.504456E02
9.396926E01, 1.026000E01
9.341479E01, 3.018960E01
9.283679E01, 5.023440E01
9.223543E01, 7.039440E01
9.161085E01, 9.066960E01
9.096320E01, 1.110600E02
9.029265E01, 1.315656E02
8.959938E01, 1.521864E02
8.888354E01, 1.729224E02
8.814534E01, 1.937736E02
8.738494E01, 2.147400E02
8.660254E01, 2.358216E02
8.579834E01, 2.570184E02
8.497254E01, 2.783304E02
8.412535E01, 2.997576E02
8.325699E01, 3.213000E02
8.236766E01, 3.429576E02
8.145760E01, 4.730400E00
8.052703E01, 2.661840E01
7.957618E01, 4.862160E01
7.860531E01, 7.074000E01
7.761465E01, 9.297360E01
7.660444E01, 1.153224E02
7.557496E01, 1.377864E02
7.452644E01, 1.603656E02
7.345917E01, 1.830600E02
7.237340E01, 2.058696E02
7.126942E01, 2.287944E02
7.014749E01, 2.518344E02
6.900790E01, 2.749896E02
6.785094E01, 2.982600E02
6.667690E01, 3.216456E02
6.548607E01, 3.451464E02
6.427876E01, 8.762400E00
6.305527E01, 3.249360E01
6.181590E01, 5.634000E01
6.056097E01, 8.030160E01
5.929079E01, 1.043784E02
5.800569E01, 1.285704E02
5.670599E01, 1.528776E02
5.539201E01, 1.773000E02
5.406408E01, 2.018376E02
5.272255E01, 2.264904E02
5.136774E01, 2.512584E02
5.000000E01, 2.761416E02
4.861967E01, 3.011400E02
4.722711E01, 3.262536E02
4.582265E01, 3.514824E02
4.440666E01, 1.682640E01
4.297949E01, 4.228560E01
4.154150E01, 6.786000E01
4.009305E01, 9.354960E01
3.863451E01, 1.193544E02
3.716625E01, 1.452744E02
3.568862E01, 1.713096E02
3.420201E01, 1.974600E02
3.270680E01, 2.237256E02
3.120334E01, 2.501064E02
2.969204E01, 2.766024E02
2.817326E01, 3.032136E02
2.664738E01, 3.299400E02
2.511480E01, 3.567816E02
2.357589E01, 2.373840E01
2.203105E01, 5.081040E01
2.048067E01, 7.799760E01
1.892512E01, 1.053000E02
1.736482E01, 1.327176E02
1.580014E01, 1.602504E02
1.423148E01, 1.878984E02
1.265925E01, 2.156616E02
1.108382E01, 2.435400E02
9.505604E00, 2.715336E02
7.924996E00, 2.996424E02
6.342392E00, 3.278664E02
4.758192E00, 3.562056E02
3.172793E00, 2.466000E01
1.586596E00, 5.322960E01
0.000000E00, 8.191440E01
0.000000E00, 8.192880E01
3.205158E00, 5.335920E01
6.407022E00, 2.502000E01
9.602303E00, 3.569112E02
1.278772E01, 3.290328E02
1.595999E01, 3.013848E02
1.911586E01, 2.739672E02
2.225209E01, 2.467800E02
2.536546E01, 2.198232E02
2.845276E01, 1.930968E02
3.151082E01, 1.666008E02
3.453651E01, 1.403352E02
3.752670E01, 1.143000E02
4.047833E01, 8.849520E01
4.338837E01, 6.292080E01
4.625383E01, 3.757680E01
4.907176E01, 1.246320E01
5.183926E01, 3.475800E02
5.455349E01, 3.229272E02
5.721167E01, 2.985048E02
5.981105E01, 2.743128E02
6.234898E01, 2.503512E02
6.482284E01, 2.266200E02
6.723009E01, 2.031192E02
6.956826E01, 1.798488E02
7.183494E01, 1.568088E02
7.402780E01, 1.339992E02
7.614460E01, 1.114200E02
7.818315E01, 8.907120E01
8.014136E01, 6.695280E01
8.201723E01, 4.506480E01
8.380881E01, 2.340720E01
8.551428E01, 1.980000E00
8.713187E01, 3.407832E02
8.865993E01, 3.198168E02
9.009689E01, 2.990808E02
9.144126E01, 2.785752E02
9.269168E01, 2.583000E02
9.384684E01, 2.382552E02
9.490557E01, 2.184408E02
9.586679E01, 1.988568E02
9.672949E01, 1.795032E02
9.749279E01, 1.603800E02
9.815592E01, 1.414872E02
9.871818E01, 1.228248E02
9.917900E01, 1.043928E02
9.953791E01, 8.619120E01
9.979454E01, 6.822000E01
9.994862E01, 5.047920E01
1.000000E02, 3.296880E01
1.000000E02, 1.568880E01
1.000000E02, 3.586392E02
1.000000E02, 3.418200E02
1.000000E02, 3.252312E02
1.000000E02, 3.088728E02
1.000000E02, 2.927448E02
1.000000E02, 2.768472E02
1.000000E02, 2.611800E02
1.000000E02, 2.457432E02
1.000000E02, 2.305368E02
1.000000E02, 2.155608E02
1.000000E02, 2.008152E02
1.000000E02, 1.863000E02
1.000000E02, 1.720152E02
1.000000E02, 1.579608E02
1.000000E02, 1.441368E02
1.000000E02, 1.305432E02
1.000000E02, 1.171800E02
1.000000E02, 1.040472E02
1.000000E02, 9.114480E01
1.000000E02, 7.847280E01
1.000000E02, 6.603120E01
1.000000E02, 5.382000E01
1.000000E02, 4.183920E01
1.000000E02, 3.008880E01
1.000000E02, 1.856880E01
1.000000E02, 7.279200E00
1.000000E02, 3.562200E02
1.000000E02, 3.453912E02
1.000000E02, 3.347928E02
1.000000E02, 3.244248E02
1.000000E02, 3.142872E02
1.000000E02, 3.043800E02
1.000000E02, 2.947032E02
1.000000E02, 2.852568E02
1.000000E02, 2.760408E02
1.000000E02, 2.670552E02
1.000000E02, 2.583000E02
1.000000E02, 2.497752E02
1.000000E02, 2.414808E02
1.000000E02, 2.334168E02
1.000000E02, 2.255832E02
1.000000E02, 2.179800E02
1.000000E02, 2.106072E02
1.000000E02, 2.034648E02
1.000000E02, 1.965528E02
1.000000E02, 1.898712E02
1.000000E02, 1.834200E02
1.000000E02, 1.771992E02
1.000000E02, 1.712088E02
1.000000E02, 1.654488E02
1.000000E02, 1.599192E02
1.000000E02, 1.546200E02
1.000000E02, 1.495512E02
1.000000E02, 1.447128E02
1.000000E02, 1.401048E02
1.000000E02, 1.357272E02
1.000000E02, 1.315800E02
1.000000E02, 1.276632E02
1.000000E02, 1.239768E02
1.000000E02, 1.205208E02
1.000000E02, 1.172952E02
1.000000E02, 1.143000E02
1.000000E02, 1.115352E02
1.000000E02, 1.090008E02
1.000000E02, 1.066968E02
1.000000E02, 1.046232E02
1.000000E02, 1.027800E02
1.000000E02, 1.011672E02
1.000000E02, 9.978480E01
1.000000E02, 9.863280E01
1.000000E02, 9.771120E01
1.000000E02, 9.702000E01
1.000000E02, 9.655920E01
1.000000E02, 9.632880E01
1.000000E02, 9.632880E01
1.000000E02, 9.655920E01
1.000000E02, 9.702000E01
1.000000E02, 9.771120E01
1.000000E02, 9.863280E01
1.000000E02, 9.978480E01
1.000000E02, 1.011672E02
1.000000E02, 1.027800E02
1.000000E02, 1.046232E02
1.000000E02, 1.066968E02
1.000000E02, 1.090008E02
1.000000E02, 1.115352E02
1.000000E02, 1.143000E02
1.000000E02, 1.172952E02
1.000000E02, 1.205208E02
1.000000E02, 1.239768E02
1.000000E02, 1.276632E02
1.000000E02, 1.315800E02
1.000000E02, 1.357272E02
1.000000E02, 1.401048E02
1.000000E02, 1.447128E02
1.000000E02, 1.495512E02
1.000000E02, 1.546200E02
1.000000E02, 1.599192E02
1.000000E02, 1.654488E02
1.000000E02, 1.712088E02
1.000000E02, 1.771992E02
1.000000E02, 1.834200E02
1.000000E02, 1.898712E02
1.000000E02, 1.965528E02
1.000000E02, 2.034648E02
1.000000E02, 2.106072E02
1.000000E02, 2.179800E02
1.000000E02, 2.255832E02
1.000000E02, 2.334168E02
1.000000E02, 2.414808E02
1.000000E02, 2.497752E02
1.000000E02, 2.583000E02
1.000000E02, 2.670552E02
1.000000E02, 2.760408E02
1.000000E02, 2.852568E02
1.000000E02, 2.947032E02
1.000000E02, 3.043800E02
1.000000E02, 3.142872E02
1.000000E02, 3.244248E02
1.000000E02, 3.347928E02
1.000000E02, 3.453912E02
1.000000E02, 3.562200E02
1.000000E02, 7.279200E00
1.000000E02, 1.856880E01
1.000000E02, 3.008880E01
1.000000E02, 4.183920E01
1.000000E02, 5.382000E01
1.000000E02, 6.603120E01
1.000000E02, 7.847280E01
1.000000E02, 9.114480E01
1.000000E02, 1.040472E02
1.000000E02, 1.171800E02
1.000000E02, 1.305432E02
1.000000E02, 1.441368E02
1.000000E02, 1.579608E02
1.000000E02, 1.720152E02
1.000000E02, 1.863000E02
1.000000E02, 2.008152E02
1.000000E02, 2.155608E02
1.000000E02, 2.305368E02
1.000000E02, 2.457432E02
1.000000E02, 2.611800E02
1.000000E02, 2.768472E02
1.000000E02, 2.927448E02
1.000000E02, 3.088728E02
1.000000E02, 3.252312E02
1.000000E02, 3.418200E02
1.000000E02, 3.586392E02
1.000000E02, 1.568880E01
1.000000E02, 3.296880E01
9.994862E01, 5.047920E01
9.979454E01, 6.822000E01
9.953791E01, 8.619120E01
9.917900E01, 1.043928E02
9.871818E01, 1.228248E02
9.815592E01, 1.414872E02
9.749279E01, 1.603800E02
9.672949E01, 1.795032E02
9.586679E01, 1.988568E02
9.490557E01, 2.184408E02
9.384684E01, 2.382552E02
9.269168E01, 2.583000E02
9.144126E01, 2.785752E02
9.009689E01, 2.990808E02
8.865993E01, 3.198168E02
8.713187E01, 3.407832E02
8.551428E01, 1.980000E00
8.380881E01, 2.340720E01
8.201723E01, 4.506480E01
8.014136E01, 6.695280E01
7.818315E01, 8.907120E01
7.614460E01, 1.114200E02
7.402780E01, 1.339992E02
7.183494E01, 1.568088E02
6.956826E01, 1.798488E02
6.723009E01, 2.031192E02
6.482284E01, 2.266200E02
6.234898E01, 2.503512E02
5.981105E01, 2.743128E02
5.721167E01, 2.985048E02
5.455349E01, 3.229272E02
5.183926E01, 3.475800E02
4.907176E01, 1.246320E01
4.625383E01, 3.757680E01
4.338837E01, 6.292080E01
4.047833E01, 8.849520E01
3.752670E01, 1.143000E02
3.453651E01, 1.403352E02
3.151082E01, 1.666008E02
2.845276E01, 1.930968E02
2.536546E01, 2.198232E02
2.225209E01, 2.467800E02
1.911586E01, 2.739672E02
1.595999E01, 3.013848E02
1.278772E01, 3.290328E02
9.602303E00, 3.569112E02
6.407022E00, 2.502000E01
3.205158E00, 5.335920E01
0.000000E00, 8.192880E01
##END
```
