## Supplementary material for "The sandarazols are cryptic and structurally unique plasmid encoded toxins from a rare myxobacterium": NMR data: gpnam1

```
##TITLE= SmoothedChirp Amplitide
##JCAMP-DX= 5.00 Bruker JCAMP library
##DATA TYPE= Shape Data
##ORIGIN= Bruker BioSpin GmbH
##OWNER= <demo>
##DATE= 2004/09/06
##TIME= 16:28:02
##$SHAPE_PARAMETERS= Type: SmoothedSquare
##MINX= 0.000000E00
##MAXX= 1.000000E02
##MINY= 0.000000E00
##MAXY= 1.000000E00
##$SHAPE_EXMODE= Gradient
##$SHAPE_TOTROT= 0.000000E00
##$SHAPE_TYPE= None
##$SHAPE_USER_DEF= 
##$SHAPE_REPHFAC= 
##$SHAPE_BWFAC= 0.000000E00
##$SHAPE_BWFAC50= 
##$SHAPE_INTEGFAC= 9.000000E-01
##$SHAPE_MODE= 0
##NPOINTS= 100
##XYDATA= (X++(Y..Y))
0.000000E00
3.015369E-02
1.169778E-01
2.500000E-01
4.131759E-01
5.868241E-01
7.500000E-01
8.830222E-01
9.698463E-01
1.000000E00
1.000000E00
1.000000E00
1.000000E00
1.000000E00
1.000000E00
1.000000E00
1.000000E00
1.000000E00
1.000000E00
1.000000E00
1.000000E00
1.000000E00
1.000000E00
1.000000E00
1.000000E00
1.000000E00
1.000000E00
1.000000E00
1.000000E00
1.000000E00
1.000000E00
1.000000E00
1.000000E00
1.000000E00
1.000000E00
1.000000E00
1.000000E00
1.000000E00
1.000000E00
1.000000E00
1.000000E00
1.000000E00
1.000000E00
1.000000E00
1.000000E00
1.000000E00
1.000000E00
1.000000E00
1.000000E00
1.000000E00
1.000000E00
1.000000E00
1.000000E00
1.000000E00
1.000000E00
1.000000E00
1.000000E00
1.000000E00
1.000000E00
1.000000E00
1.000000E00
1.000000E00
1.000000E00
1.000000E00
1.000000E00
1.000000E00
1.000000E00
1.000000E00
1.000000E00
1.000000E00
1.000000E00
1.000000E00
1.000000E00
1.000000E00
1.000000E00
1.000000E00
1.000000E00
1.000000E00
1.000000E00
1.000000E00
1.000000E00
1.000000E00
1.000000E00
1.000000E00
1.000000E00
1.000000E00
1.000000E00
1.000000E00
1.000000E00
1.000000E00
1.000000E00
9.698463E-01
8.830222E-01
7.500000E-01
5.868241E-01
4.131759E-01
2.500000E-01
1.169778E-01
3.015369E-02
0.000000E00
##END
```
