## Supplementary material for "The sandarazols are cryptic and structurally unique plasmid encoded toxins from a rare myxobacterium": NMR data: auditp.txt

```
##TITLE= Audit trail, TopSpin 3.6.1
##JCAMPDX= 5.01
##ORIGIN= Bruker BioSpin GmbH
##OWNER= MK-MINS-NMR700
$$ D:/data/Chantal/FP_SbSa001_583/4/pdata/1/auditp.txt
##AUDIT TRAIL=  $$ (NUMBER, WHEN, WHO, WHERE, PROCESS, VERSION, WHAT)
(   1,<2019-12-15 23:05:32.033 +0100>,<HZIDOMAIN\MK-MINS-NMR700>,<MINS-NMR700>,<go4>,<TopSpin 3.6.1>,
      <created by zg
	started at 2019-12-14 19:41:14.129 +0100,
	POWCHK enabled, PULCHK disabled,
       configuration hash MD5:
       3D 69 E2 10 8A 76 7E 54 A2 EF 9C 18 EC C1 2D 2C
       data hash MD5: 1K * 512
       D5 36 5D 11 6F 7E 6B BC D3 5F D3 BD 81 AB 74 FB>)
(   2,<2019-12-16 10:09:06.979 +0100>,<HZIDOMAIN\MK-MINS-NMR700>,<MINS-NMR700>,<proc2d>,<TopSpin 3.6.1>,
      <Start of raw data processing
       xfb F2: SI = 512 WDW = 4 SSB = 1 FT_mod = 6 PKNL = 1 F1: SI = 512 WDW = 3 SSB = 0 FT_mod = 6 FCOR = 0.5 PH_mod = 2
       data hash MD5: 512 * 512
       74 83 E0 88 F6 6F E4 0C 7F 0F 9D E2 3D 99 B5 32>)
##END=

$$ hash MD5
$$ 1B 7C 04 B9 AE 58 1E F5 5F E9 F7 59 73 7B 1D AC
```
