## Supplementary material for "The sandarazols are cryptic and structurally unique plasmid encoded toxins from a rare myxobacterium": NMR data: cpdprg2

```
1 pcpd*3:180
  pcpd*4:0
  pcpd*2:180
  pcpd*3:0
  pcpd  :180
  pcpd*2:0
  pcpd*4:180
  pcpd*2:0
  pcpd*3:180
2 pcpd*3:0
  pcpd*4:180
  pcpd*2:0
  pcpd*3:180
  pcpd  :0
  pcpd*2:180
  pcpd*4:0
  pcpd*2:180
  pcpd*3:0
  lo to 2 times 2
3 pcpd*3:180
  pcpd*4:0
  pcpd*2:180
  pcpd*3:0
  pcpd  :180
  pcpd*2:0
  pcpd*4:180
  pcpd*2:0
  pcpd*3:180
  jump to 1
```
