## Supplementary material for "The sandarazols are cryptic and structurally unique plasmid encoded toxins from a rare myxobacterium": NMR data: auditp.txt

```
##TITLE= Audit trail, TopSpin 3.6.1
##JCAMPDX= 5.01
##ORIGIN= Bruker BioSpin GmbH
##OWNER= MK-MINS-NMR700
$$ D:/data/Chantal/FP_SbSa001_583/6/pdata/1/auditp.txt
##AUDIT TRAIL=  $$ (NUMBER, WHEN, WHO, WHERE, PROCESS, VERSION, WHAT)
(   1,<2019-12-16 12:37:30.222 +0100>,<HZIDOMAIN\MK-MINS-NMR700>,<MINS-NMR700>,<go4>,<TopSpin 3.6.1>,
      <created by zg
	started at 2019-12-16 12:21:56.557 +0100,
	POWCHK enabled, PULCHK disabled,
       configuration hash MD5:
       3D 69 E2 10 8A 76 7E 54 A2 EF 9C 18 EC C1 2D 2C
       data hash MD5: 64K
       64 7B 86 5C 86 08 01 3F 83 46 BF 4D 07 6E B3 86>)
(   2,<2019-12-16 16:53:54.633 +0100>,<HZIDOMAIN\MK-MINS-NMR700>,<MINS-NMR700>,<proc1d>,<TopSpin 3.6.1>,
      <Start of raw data processing
       efp LB = 0.1 FT_mod = 6 PKNL = 1 PHC0 = 253.4477 PHC1 = 26.46869 SI = 64K 
       data hash MD5: 64K
       25 AE F3 6F 2B FF CF 1A E8 BE E3 20 9E 3D 4E 03>)
(   3,<2019-12-16 16:53:54.649 +0100>,<HZIDOMAIN\MK-MINS-NMR700>,<MINS-NMR700>,<proc1d>,<TopSpin 3.6.1>,
      <abs n ABSG = 5 
       data hash MD5: 64K
       3D A9 10 7C CF D1 A2 61 23 5F 76 D8 63 8C D2 61>)
(   4,<2019-12-16 16:53:57.648 +0100>,<HZIDOMAIN\MK-MINS-NMR700>,<MINS-NMR700>,<proc1d>,<TopSpin 3.6.1>,
      <apk 
       data hash MD5: 64K
       C9 F5 45 CB AC 7D 38 2B 04 77 EB 76 14 6A EA E7>)
##END=

$$ hash MD5
$$ D8 1C 9C 89 7E 4F 2A 53 1A 9D 6C 40 6F 2B 47 74
```
